# Revealing the Grammar of Small RNA Secretion Using Interpretable Machine Learning

**DOI:** 10.1101/2023.04.04.535452

**Authors:** Bahar Zirak, Mohsen Naghipourfar, Ali Saberi, Delaram Pouyabahar, Amirhossein Zarezadeh, Lixi Luo, Lisa Fish, Doowon Huh, Albertas Navickas, Ali Sharifi-Zarchi, Hani Goodarzi

## Abstract

Small non-coding RNAs can be secreted through a variety of mechanisms, including exosomal sorting, in small extracellular vesicles, and within lipoprotein complexes ^1,2^. However, the mechanisms that govern their sorting and secretion are still not well understood. In this study, we present ExoGRU, a machine learning model that predicts small RNA secretion probabilities from primary RNA sequence. We experimentally validated the performance of this model through ExoGRU-guided mutagenesis and synthetic RNA sequence analysis, and confirmed that primary RNA sequence is a major determinant in small RNA secretion. Additionally, we used ExoGRU to reveal *cis* and *trans* factors that underlie small RNA secretion, including known and novel RNA-binding proteins, e.g., YBX1, HNRNPA2B1, and RBM24. We also developed a novel technique called exoCLIP, which reveals the RNA interactome of RBPs within the cell-free space. We used exoCLIP to reveal the RNA interactome of HNRNPA2B1 and RBM24 in extracellular vesicles. Together, our results demonstrate the power of machine learning in revealing novel biological mechanisms. In addition to providing deeper insight into complex processes such as small RNA secretion, this knowledge can be leveraged in therapeutic and synthetic biology applications.

## Supplementary Tables for "Revealing the Grammar of Small RNA Secretion Using Interpretable Machine Learning": sheet.css (part 1 of 2)

```
@import url(https://fonts.googleapis.com/css?kit=o--8Et3j0xElSo4Jk-6CSN_pgL91BiSHK8etQbSopkk);@charset "UTF-8";@import url(https://fonts.googleapis.com/css?family=Google+Sans);a{text-decoration:none}a:link{color:#15c}a:visited{color:#61c}a:active{color:#d14836}a:hover{text-decoration:underline}.quantumIconsIcon{font-family:Material Icons Extended;font-weight:400;font-style:normal;font-size:24px;line-height:1;letter-spacing:normal;text-rendering:optimizeLegibility;text-transform:none;display:inline-block;word-wrap:normal;direction:ltr;font-feature-settings:"liga" 1;-webkit-font-smoothing:antialiased}html[dir=rtl] .quantumIconsRtlIcon{transform:scaleX(-1);filter:FlipH}.apps-action-shortcut-icon{direction:ltr;text-align:left;overflow:hidden;position:relative;vertical-align:middle}.apps-action-shortcut-img:before{content:url(//ssl.gstatic.com/docs/common/shortcut_sprite1.png)}.apps-action-shortcut-img{height:95px;position:absolute;width:21px}.apps-action-shortcut-back{left:0;top:-63px}.apps-action-shortcut-back-white{left:0;top:-21px}.apps-action-shortcut-close-x{left:0;top:-84px}.apps-action-shortcut-search{left:0;top:-42px}.apps-action-shortcut-search-white{left:0;top:0}.apps-ui-material-slide-toggle-container{align-items:center;background:none;display:flex;height:21px;outline:0;position:relative;width:35px}.apps-ui-material-slide-toggle-thumb{transition-duration:.28s;transition-property:all;transition-timing-function:cubic-bezier(.4,0,.2,1);left:0;right:inherit;top:0;will-change:background-color}.apps-ui-material-slide-toggle-container-checked .apps-ui-material-slide-toggle-thumb{left:inherit;right:0}.apps-ui-material-slide-toggle-container-disabled{cursor:not-allowed}.apps-ui-material-slide-toggle-track{background-color:#000;border-radius:7px;height:14px;opacity:.26;width:35px}.apps-ui-material-slide-toggle-thumb{background-color:#f1f1f1;border-radius:100%;box-shadow:0 0 2px rgba(0,0,0,.12),0 2px 4px rgba(0,0,0,.24);height:20px;width:20px;position:absolute}.apps-ui-material-slide-toggle-thumb,.apps-ui-material-slide-toggle-track{border:1px solid transparent}.apps-ui-material-slide-toggle-container-focused{outline:1px solid transparent}.apps-ui-material-slide-toggle-container-focused .apps-ui-material-slide-toggle-thumb{box-shadow:0 0 4px rgba(0,0,0,.14),0 4px 8px rgba(0,0,0,.28)}.apps-ui-material-slide-toggle-container-hover .apps-ui-material-slide-toggle-thumb{box-shadow:0 0 6px rgba(0,0,0,.16),0 6px 12px rgba(0,0,0,.32)}.ac-renderer{font:normal 13px Arial,sans-serif;position:absolute;background:#fff;border:1px solid #666;-moz-box-shadow:2px 2px 2px hsla(0,0%,40%,.4);-webkit-box-shadow:2px 2px 2px hsla(0,0%,40%,.4);width:300px}.ac-row{cursor:pointer;padding:.4em}.ac-highlighted{font-weight:700}.ac-active{background-color:#b2b4bf}.goog-inline-block{position:relative;display:-moz-inline-box;display:inline-block}* html .goog-inline-block{display:inline}:first-child+html .goog-inline-block{display:inline}.jfk-button{border-radius:2px;cursor:default;font-size:11px;text-align:center;white-space:nowrap;margin-right:16px;height:27px;line-height:27px;min-width:54px;outline:0;padding:0 8px}.jfk-button-hover{box-shadow:0 1px 1px rgba(0,0,0,.1)}.jfk-button-selected{box-shadow:inset 0 1px 2px rgba(0,0,0,.1)}.jfk-button .jfk-button-img{margin-top:-3px;vertical-align:middle}.jfk-button-label{margin-left:5px}.jfk-button-narrow{min-width:34px;padding:0}.jfk-button-collapse-left,.jfk-button-collapse-right{z-index:1}.jfk-button-collapse-left.jfk-button-disabled{z-index:0}.jfk-button-checked.jfk-button-collapse-left,.jfk-button-checked.jfk-button-collapse-right{z-index:2}.jfk-button-collapse-left:focus,.jfk-button-collapse-right:focus,.jfk-button-hover.jfk-button-collapse-left,.jfk-button-hover.jfk-button-collapse-right{z-index:3}.jfk-button-collapse-left{margin-left:-1px;-webkit-border-bottom-left-radius:0;-webkit-border-top-left-radius:0;border-bottom-left-radius:0;border-top-left-radius:0}.jfk-button-collapse-right{margin-right:0;-webkit-border-top-right-radius:0;-webkit-border-bottom-right-radius:0;border-top-right-radius:0;border-bottom-right-radius:0}.jfk-button.jfk-button-disabled:active{box-shadow:none}.jfk-button-action{box-shadow:none;background-color:#4d90fe;background-image:linear-gradient(top,#4d90fe,#4787ed);border:1px solid #3079ed;color:#fff}.jfk-button-action.jfk-button-hover{box-shadow:none;background-color:#357ae8;background-image:linear-gradient(top,#4d90fe,#357ae8);border:1px solid #2f5bb7;border-bottom-color:#2f5bb7}.jfk-button-action:focus{box-shadow:inset 0 0 0 1px #fff;border:1px solid #fff;border:1px solid transparent;outline:1px solid #4d90fe;outline:0 transparent}.jfk-button-action.jfk-button-clear-outline{box-shadow:none;outline:none}.jfk-button-action:active{box-shadow:inset 0 1px 2px rgba(0,0,0,.3);background:#357ae8;border:1px solid #2f5bb7;border-top:1px solid #2f5bb7}.jfk-button-action.jfk-button-disabled{background:#4d90fe;filter:alpha(opacity=50);opacity:.5}.jfk-button-contrast{box-shadow:none;background-color:#f5f5f5;background-image:linear-gradient(top,#f5f5f5,#f1f1f1);color:#333;border:1px solid #dcdcdc;border:1px solid rgba(0,0,0,.1)}.jfk-button-contrast.jfk-button-clear-outline.jfk-button-hover,.jfk-button-contrast.jfk-button-hover{box-shadow:none;background-color:#f8f8f8;background-image:linear-gradient(top,#f8f8f8,#f1f1f1);border:1px solid #c6c6c6;color:#111}.jfk-button-contrast.jfk-button-hover:active,.jfk-button-contrast:active{box-shadow:inset 0 1px 2px rgba(0,0,0,.1);background:#f8f8f8}.jfk-button-contrast.jfk-button-clear-outline.jfk-button-selected,.jfk-button-contrast.jfk-button-selected{background-color:#eee;background-image:linear-gradient(top,#f8f8f8,#f1f1f1);border:1px solid #ccc;color:#333}.jfk-button-contrast.jfk-button-checked,.jfk-button-contrast.jfk-button-clear-outline.jfk-button-checked{box-shadow:inset 0 1px 2px rgba(0,0,0,.1);background-color:#eee;background-image:linear-gradient(top,#eee,#e0e0e0);border:1px solid #ccc;color:#333}.jfk-button-contrast:focus{border:1px solid #4d90fe;outline:none}.jfk-button-contrast.jfk-button-clear-outline{border:1px solid #dcdcdc;outline:none}.jfk-button-contrast.jfk-button-disabled{background:#fff;border:1px solid #f3f3f3;border:1px solid rgba(0,0,0,.05);color:#b8b8b8}.jfk-button-contrast .jfk-button-img{opacity:.7}.jfk-button-contrast.jfk-button-checked .jfk-button-img,.jfk-button-contrast.jfk-button-hover .jfk-button-img,.jfk-button-contrast.jfk-button-selected .jfk-button-img{opacity:.9}.jfk-button-contrast.jfk-button-disabled .jfk-button-img{filter:alpha(opacity=33);opacity:.333}.jfk-button-default{box-shadow:none;background-color:#3d9400;background-image:linear-gradient(top,#3d9400,#398a00);border:1px solid #29691d;color:#fff;text-shadow:0 1px rgba(0,0,0,.1)}.jfk-button-default.jfk-button-hover{box-shadow:none;background-color:#368200;background-image:linear-gradient(top,#3d9400,#368200);border:1px solid #2d6200;border-bottom:1px solid #2d6200;text-shadow:0 1px rgba(0,0,0,.3)}.jfk-button-default:focus{box-shadow:inset 0 0 0 1px #fff;border:1px solid #fff;border:1px solid transparent;outline:1px solid #3d9400;outline:0 transparent}.jfk-button-default.jfk-button-clear-outline{box-shadow:none;outline:none}.jfk-button-default:active{box-shadow:inset 0 1px 2px rgba(0,0,0,.3);background:#368200;border:1px solid #2d6200;border-top:1px solid #2d6200}.jfk-button-default.jfk-button-disabled{background:#3d9400;filter:alpha(opacity=50);opacity:.5}.jfk-button-flat{border-radius:0;border:1px solid transparent;font-size:13px;height:21px;line-height:21px;margin-right:1px;min-width:0;padding:0}.jfk-button-flat.jfk-button-hover,.jfk-button-flat.jfk-button-selected,.jfk-button-flat:active,.jfk-button-flat:focus{box-shadow:none}.jfk-button-flat .jfk-button-img{height:21px;opacity:.7;width:21px}.jfk-button-flat .jfk-button-label{display:inline-block;margin:0;padding:0 1px}.jfk-button-flat.jfk-button-hover .jfk-button-img,.jfk-button-flat.jfk-button-selected .jfk-button-img{opacity:.9}.jfk-button-flat.jfk-button-disabled .jfk-button-img{filter:alpha(opacity=33);opacity:.333}.jfk-button-flat:focus{border:1px solid #4d90fe}.jfk-button-flat.jfk-button-clear-outline{border:1px solid transparent}.jfk-button-mini{background-color:#f5f5f5;background-image:linear-gradient(top,#f5f5f5,#f1f1f1);border:1px solid #dcdcdc;border:1px solid rgba(0,0,0,.1);color:#333;height:17px;line-height:17px;min-width:22px;text-shadow:0 1px rgba(0,0,0,.1)}.jfk-button-mini.jfk-button-clear-outline.jfk-button-hover,.jfk-button-mini.jfk-button-hover{background-color:#f8f8f8;background-image:linear-gradient(top,#f8f8f8,#f1f1f1);border:1px solid #c6c6c6;text-shadow:0 1px rgba(0,0,0,.3)}.jfk-button-mini:active{box-shadow:inset 0 1px 2px rgba(0,0,0,.1)}.jfk-button-mini.jfk-button-checked,.jfk-button-mini.jfk-button-clear-outline.jfk-button-checked{box-shadow:inset 0 1px 2px rgba(0,0,0,.1);background-color:#e0e0e0;background-image:linear-gradient(top,#eee,#e0e0e0);border:1px solid #ccc;color:#333}.jfk-button-mini:focus{border:1px solid #4d90fe}.jfk-button-mini.jfk-button-clear-outline{border:1px solid #dcdcdc}.jfk-button-mini.jfk-button-disabled{background:#fff;border:1px solid #f3f3f3;border:1px solid rgba(0,0,0,.05);color:#b8b8b8}.jfk-button-primary{box-shadow:none;background-color:#d14836;background-image:linear-gradient(top,#dd4b39,#d14836);border:1px solid transparent;color:#fff;text-shadow:0 1px rgba(0,0,0,.1);text-transform:uppercase}.jfk-button-primary.jfk-button-hover{box-shadow:0 1px 1px rgba(0,0,0,.2);background-color:#c53727;background-image:linear-gradient(top,#dd4b39,#c53727);border:1px solid #b0281a;border-bottom-color:#af301f}.jfk-button-primary:focus{box-shadow:inset 0 0 0 1px #fff;border:1px solid #fff;border:1px solid transparent;outline:1px solid #d14836;outline:0 transparent}.jfk-button-primary.jfk-button-clear-outline{box-shadow:none;outline:none}.jfk-button-primary:active{box-shadow:inset 0 1px 2px rgba(0,0,0,.3);background-color:#b0281a;background-image:linear-gradient(top,#dd4b39,#b0281a);border:1px solid #992a1b;border-top:1px solid #992a1b}.jfk-button-primary.jfk-button-disabled{background:#d14836;filter:alpha(opacity=50);opacity:.5}.jfk-slideToggle{border-radius:2px;box-shadow:inset 0 1px 2px 0 rgba(0,0,0,.1);background-color:#f5f5f5;background-image:linear-gradient(top,#eee,#e0e0e0);border:1px solid #ccc;color:#666;height:27px;line-height:27px;margin-right:16px;outline:none;overflow:hidden;padding:0;position:relative;width:94px}.jfk-slideToggle-off,.jfk-slideToggle-on,.jfk-slideToggle-thumb{display:inline-block;text-align:center;text-transform:uppercase;width:47px}.jfk-slideToggle-on{box-shadow:inset 0 1px 2px 0 rgba(0,0,0,.1);background-color:#398bf2;background-image:linear-gradient(top,#3b93ff,#3689ee);color:#fff;height:27px}.jfk-slideToggle-off{border-radius:2px 2px 0 0}.jfk-slideToggle-thumb{box-shadow:0 1px 2px 0 rgba(0,0,0,.1);background-color:#f5f5f5;background-image:linear-gradient(top,#f8f8f8,#f1f1f1);transition:all .13s ease-out;border:1px solid #ccc;display:block;height:27px;left:-1px;position:absolute;top:-1px}.jfk-slideToggle-thumb:after{content:"";background-image:linear-gradient(left,#ccc 50%,transparent 0),linear-gradient(left,#ccc 50%,transparent 0),linear-gradient(left,#ccc 50%,transparent 0),linear-gradient(left,#ccc 50%,transparent 0),linear-gradient(left,#ccc 50%,transparent 0);background-position:0 0,0 2px,0 4px,0 6px,0 8px;background-repeat:repeat-x;background-size:2px 1px;display:block;height:9px;left:15px;position:absolute;top:9px;width:17px}.jfk-slideToggle.jfk-slideToggle-checked .jfk-slideToggle-thumb{left:47px}.jfk-slideToggle:focus{border:1px solid #4d90fe}.jfk-slideToggle.jfk-slideToggle-clearOutline{border:1px solid #ccc}.jfk-button-standard{box-shadow:none;background-color:#f5f5f5;background-image:linear-gradient(top,#f5f5f5,#f1f1f1);color:#333;border:1px solid #dcdcdc;border:1px solid rgba(0,0,0,.1)}.jfk-button-standard.jfk-button-clear-outline.jfk-button-hover,.jfk-button-standard.jfk-button-hover{box-shadow:none;background-color:#f8f8f8;background-image:linear-gradient(top,#f8f8f8,#f1f1f1);border:1px solid #c6c6c6;color:#111}.jfk-button-standard.jfk-button-hover:active,.jfk-button-standard:active{box-shadow:inset 0 1px 2px rgba(0,0,0,.1);background:#f8f8f8;color:#111}.jfk-button-standard.jfk-button-clear-outline.jfk-button-selected,.jfk-button-standard.jfk-button-selected{background-color:#eee;background-image:linear-gradient(top,#f8f8f8,#f1f1f1);border:1px solid #ccc;color:#333}.jfk-button-standard.jfk-button-checked,.jfk-button-standard.jfk-button-clear-outline.jfk-button-checked{box-shadow:inset 0 1px 2px rgba(0,0,0,.1);background-color:#eee;background-image:linear-gradient(top,#eee,#e0e0e0);border:1px solid #ccc;color:#333}.jfk-button-standard:focus{border:1px solid #4d90fe;outline:none}.jfk-button-standard.jfk-button-clear-outline{border:1px solid #dcdcdc;border:1px solid rgba(0,0,0,.1);outline:none}.jfk-button-standard.jfk-button-disabled{background:#fff;border:1px solid #f3f3f3;border:1px solid rgba(0,0,0,.05);color:#b8b8b8}.jfk-button-standard .jfk-button-img{opacity:.7}.jfk-button-standard.jfk-button-checked .jfk-button-img,.jfk-button-standard.jfk-button-hover .jfk-button-img,.jfk-button-standard.jfk-button-selected .jfk-button-img{opacity:.9}.jfk-button-standard.jfk-button-disabled .jfk-button-img{filter:alpha(opacity=33);opacity:.333}.goog-modalpopup,.modal-dialog{box-shadow:0 4px 16px rgba(0,0,0,.2);background:#fff;background-clip:padding-box;border:1px solid #acacac;border:1px solid rgba(0,0,0,.333);outline:0;position:absolute}.goog-modalpopup-bg,.modal-dialog-bg{background:#fff;left:0;position:absolute;top:0}div.goog-modalpopup-bg,div.modal-dialog-bg{filter:alpha(opacity=75);opacity:.75}.modal-dialog{color:#000;padding:30px 42px}.modal-dialog-title{background-color:#fff;color:#000;cursor:default;font-weight:400;line-height:24px;margin:0 0 16px}.modal-dialog-title-close{height:11px;opacity:.7;padding:17px;position:absolute;right:0;top:0;width:11px}.modal-dialog-title-close:after{content:"";background:url(//ssl.gstatic.com/ui/v1/dialog/close-x.png);position:absolute;height:11px;width:11px;right:17px}.modal-dialog-title-close:hover{opacity:1}.modal-dialog-content{background-color:#fff;line-height:1.4em;word-wrap:break-word}.modal-dialog-buttons{margin-top:16px}.modal-dialog-buttons button{border-radius:2px;background-color:#f5f5f5;background-image:linear-gradient(top,#f5f5f5,#f1f1f1);border:1px solid #dcdcdc;border:1px solid rgba(0,0,0,.1);color:#333;cursor:default;font-family:inherit;font-size:11px;height:29px;line-height:27px;margin:0 16px 0 0;min-width:72px;outline:0;padding:0 8px}.modal-dialog-buttons button:hover{box-shadow:0 1px 1px rgba(0,0,0,.1);background-color:#f8f8f8;background-image:linear-gradient(top,#f8f8f8,#f1f1f1);border:1px solid #c6c6c6;color:#111}.modal-dialog-buttons button:active{box-shadow:0 1px 1px rgba(0,0,0,.1);background-color:#f8f8f8;background-image:linear-gradient(top,#f8f8f8,#f1f1f1);border:1px solid #c6c6c6;color:#111;box-shadow:inset 0 1px 2px rgba(0,0,0,.1)}.modal-dialog-buttons button:focus{border:1px solid #4d90fe}.modal-dialog-buttons button[disabled]{box-shadow:none;background:#fff;background-image:none;border:1px solid #f3f3f3;border:1px solid rgba(0,0,0,.05);color:#b8b8b8}.modal-dialog-buttons .goog-buttonset-action{background-color:#4d90fe;background-image:linear-gradient(top,#4d90fe,#4787ed);border:1px solid #3079ed;color:#fff}.modal-dialog-buttons .goog-buttonset-action:hover{background-color:#357ae8;background-image:linear-gradient(top,#4d90fe,#357ae8);border:1px solid #2f5bb7;color:#fff}.modal-dialog-buttons .goog-buttonset-action:active{background-color:#357ae8;background-image:linear-gradient(top,#4d90fe,#357ae8);border:1px solid #2f5bb7;color:#fff;box-shadow:inset 0 1px 2px rgba(0,0,0,.3)}.modal-dialog-buttons .goog-buttonset-action:focus{box-shadow:inset 0 0 0 1px #fff;border:1px solid #fff;border:1px solid transparent;outline:1px solid #4d90fe;outline:0 transparent}.modal-dialog-buttons .goog-buttonset-action[disabled]{box-shadow:none;background:#4d90fe;color:#fff;filter:alpha(opacity=50);opacity:.5}.jfk-alert,.jfk-confirm,.jfk-prompt{width:512px}.jfk-textinput{border-radius:1px;border:1px solid #d9d9d9;border-top:1px solid silver;font-size:13px;height:25px;padding:1px 8px}.jfk-textinput:focus{box-shadow:inset 0 1px 2px rgba(0,0,0,.3);border:1px solid #4d90fe;outline:none}.jfk-textinput::-ms-clear{display:none}.apps-shortcutshelppopup{top:0;z-index:1002;color:#212121;font-family:roboto,arial,sans-serif;font-size:13px;position:fixed;text-align:center;background:#fafafa none repeat scroll 0;overflow:hidden;box-shadow:inset 0 1px 0 hsla(0,0%,100%,.9),inset 0 -1px 0 rgba(0,0,0,.03),0 15px 10px rgba(0,0,0,.15),0 8px 36px rgba(0,0,0,.3);border:1px solid transparent}.apps-shortcutshelppopup input{font-family:roboto,arial,sans-serif}@media print{.apps-shortcutshelppopup{display:none}}.apps-shortcutshelppopup-bg{display:none;left:0;top:0;position:absolute}.apps-shortcutshelppopup-container{display:flex;flex-direction:column;box-sizing:border-box;padding:16px 32px;width:800px;height:600px}.apps-shortcutshelppopup-content,.apps-shortcutshelppopup-header{border-collapse:collapse;width:100%}.apps-shortcutshelppopup-header{flex:0 0 auto;border-bottom:1px solid #e5e5e5;text-align:left}.apps-shortcutshelppopup-content{font-size:13px;outline-offset:-1px}.apps-shortcutshelppopup-header-element{display:inline-block;vertical-align:middle;height:48px}.apps-shortcutshelppopup-title-container{white-space:nowrap;text-align:left}.apps-shortcutshelppopup-dialog-title{font-size:16px;color:#212121;display:inline-block;vertical-align:middle}.apps-shortcutshelppopup-input{font-size:13px;margin-left:16px;margin-right:0;padding:0 5px;vertical-align:middle;border-right:none;width:250px;height:27px;box-sizing:border-box}.apps-shortcutshelppopup-input-button-img{height:21px;width:21px;display:inline-block}.apps-shortcutshelppopup-input-button{box-sizing:border-box;cursor:pointer;display:inline-block;margin-left:0;vertical-align:middle;border-top-left-radius:0;border-bottom-left-radius:0;line-height:25px}.apps-shortcutshelppopup-tearoff-link{font-size:13px;cursor:pointer;text-decoration:underline;color:#4581ff;vertical-align:middle;display:block;padding:16px 0 13px 0;font-weight:700}.apps-shortcutshelppopup-close{position:absolute;top:0;right:0;padding-right:30px;padding-top:30px}.apps-shortcutshelppopup-close svg{fill:#5f6368}.apps-shortcutshelppopup-close-nav-widget-enabled{padding-right:18px;padding-top:20px}.apps-shortcutshelppopup-dialog .modal-dialog-title-close{cursor:pointer;position:static;padding:0;margin:0;margin-left:32px;vertical-align:middle}.apps-shortcutshelppopup-dialog .modal-dialog-title-close:after{background:none;display:none}.apps-shortcutshelppopup-search-banner{flex:0 0 auto;text-align:left;height:48px;padding-top:12px;box-sizing:border-box}.apps-shortcutshelppopup-search-banner.apps-shortcutshelppopup-empty-search{position:relative;left:0;right:0;text-align:center;top:113px;height:48px}.apps-shortcutshelppopup-reset-search-button{cursor:pointer;text-decoration:underline;position:relative;width:21px;min-width:21px;display:inline-block;margin-right:8px}.apps-shortcutshelppopup-reset-search-button-icon{height:21px;width:21px}.apps-shortcutshelppopup-search-label{margin:0;position:relative;font-size:15px;display:inline-block;vertical-align:middle}.apps-shortcutshelppopup-result-container{flex:1 1 auto;overflow:auto}.apps-shortcutshelppopup-content-header{height:48px;padding-top:25px;text-align:left;font-size:13px;color:#212121;white-space:nowrap;margin:0;box-sizing:border-box}.apps-shortcutshelppopup-content-header.apps-shortcutshelppopup-content-header-first{height:32px;padding-top:8px}.apps-shortcutshelppopup-content-element{text-align:left;vertical-align:middle;padding-top:.15em;border-bottom:1px solid #ececec;height:32px;white-space:nowrap;box-sizing:border-box}.apps-shortcutshelppopup-shortcut-desc{color:#757575}.apps-shortcutshelppopup-shortcut-key{font-weight:700}.apps-shortcutshelppopup-ac-renderer{z-index:1003;font-family:Arial,sans-serif;font-size:13px;position:absolute;background:#fff;border:1px solid #666;box-shadow:2px 2px 2px hsla(0,0%,40%,.4);width:250px;box-sizing:border-box}.apps-shortcutshelppopup-ac-row{cursor:pointer;padding:.4em}.apps-shortcutshelppopup-ac-renderer .ac-active{background-color:#eee}.apps-shortcutshelpcontentimpl-container{display:flex;flex-direction:column;background-color:#fff;height:600px;width:800px}@media screen and (max-width:832px){.apps-shortcutshelpcontentimpl-container{max-width:95vw}}@media screen and (max-height:632px){.apps-shortcutshelpcontentimpl-container{height:95vh}}.apps-shortcutshelpcontentimpl-header{flex:0 0 auto;border-bottom:1px solid rgba(0,0,0,.12);text-align:left;border-collapse:collapse;width:100%;padding:16px 24px;box-sizing:border-box}.apps-shortcutshelpcontentimpl-header-element{display:inline-block;vertical-align:middle}.apps-shortcutshelpcontentimpl-title-container{display:flex;white-space:nowrap;text-align:left}.apps-shortcutshelpcontentimpl-dialog-title{font-size:18px;color:rgba(0,0,0,.87);display:inline-block;vertical-align:middle;padding:16px 0;margin:0;font-weight:500}.apps-shortcutshelpcontentimpl-search{box-flex:1;flex-grow:1;display:flex;border-radius:4px;margin-left:16px;margin-right:24px;vertical-align:middle;height:48px;padding:0;background-color:rgba(0,0,0,.05);border:1px solid transparent}.apps-shortcutshelpcontentimpl-search-icon{width:24px;height:24px;margin:12px 8px 0 16px}.apps-shortcutshelpcontentimpl-search-icon svg{fill:#80868b}.apps-shortcutshelpcontentimpl-hc-black .apps-shortcutshelpcontentimpl-reset-search-button-icon svg,.apps-shortcutshelpcontentimpl-hc-black .apps-shortcutshelpcontentimpl-search-icon svg{fill:#fff}.apps-shortcutshelpcontentimpl-hc-white .apps-shortcutshelpcontentimpl-reset-search-button-icon svg,.apps-shortcutshelpcontentimpl-hc-white .apps-shortcutshelpcontentimpl-search-icon svg{fill:#000}.apps-shortcutshelpcontentimpl-search-focused{box-shadow:0 1px 1px rgba(0,0,0,.24);background-color:#fff;transition:background-color 75ms}.apps-shortcutshelpcontentimpl-input{border:none;background-color:transparent;padding:0 10px;box-flex:1;flex-grow:1;font-size:14px;height:46px;outline:none;box-shadow:none}.apps-shortcutshelpcontentimpl-input:focus{border:none;box-shadow:none}.apps-shortcutshelpcontentimpl-tearoff-link-container{flex:0 0 auto;padding:10px;border-top:1px solid rgba(0,0,0,.12);display:inline-flex;justify-content:center;align-items:center}.apps-shortcutshelpcontentimpl-tearoff-link-container-override-enabled{flex:0 0 50%;padding:10px 0;display:inline-flex;justify-content:center;align-items:center}.apps-shortcutshelpcontentimpl-tearoff-link-container-legacy-enabled{display:inline-flex;justify-content:center;align-items:center;padding:10px 20px;text-transform:uppercase}.apps-shortcutshelpcontentimpl-link{font-size:13px;cursor:pointer;padding:9px 16px;border-radius:2px;font-weight:500}.apps-shortcutshelpcontentimpl-link,.apps-shortcutshelpcontentimpl-link:active{color:#1a73e8}.apps-shortcutshelpcontentimpl-link:hover{outline:none}.apps-shortcutshelpcontentimpl-link:focus{text-decoration:underline}.apps-shortcutshelpcontentimpl-link:visited{color:#1a73e8}.apps-shortcutshelpcontentimpl-override-shortcut-link{text-transform:uppercase}.apps-shortcutshelpcontentimpl-legacy-shortcut-link{display:inline-flex;justify-content:center;align-items:center}.apps-shortcutshelpcontentimpl-override-shortcut-link-disabled{cursor:inherit;opacity:.6}.apps-shortcutshelpcontentimpl-link.apps-shortcutshelpcontentimpl-override-shortcut-link-disabled:focus,.apps-shortcutshelpcontentimpl-link.apps-shortcutshelpcontentimpl-override-shortcut-link-disabled:hover{text-decoration:none}.apps-shortcutshelpcontentimpl-search-banner{text-align:left;box-sizing:border-box;border-bottom:1px solid rgba(0,0,0,.12);padding:26px 0}.apps-shortcutshelpcontentimpl-reset-search-button{cursor:pointer;text-decoration:underline;position:relative;width:21px;min-width:21px;display:inline-block;margin:0 8px;padding:0 8px 0 4px;border-color:transparent;background-color:transparent;background-image:none}.apps-shortcutshelpcontentimpl-override-banner{padding:5px 0 0 20px;line-height:16px;white-space:pre;color:rgba(0,0,0,.87)}.apps-shortcutshelpcontentimpl-override-shortcut-key{font-weight:700}.apps-shortcutshelpcontentimpl-reset-search-button-icon{display:inline-block;vertical-align:middle;height:22px;width:21px}.apps-shortcutshelpcontentimpl-search-label{margin:0;position:relative;font-size:19px;display:inline-block;vertical-align:middle;color:rgba(0,0,0,.87)}.apps-shortcutshelpcontentimpl-ac-renderer{z-index:1003;font-family:Arial,sans-serif;font-size:13px;font-weight:400;position:absolute;background:#fff;border:1px solid #666;box-shadow:2px 2px 2px hsla(0,0%,40%,.4);width:250px;box-sizing:border-box}.apps-shortcutshelpcontentimpl-ac-row{cursor:pointer;padding:.4em}.apps-shortcutshelpcontentimpl-ac-renderer .ac-active{background-color:#eee}.apps-shortcutshelpcontentimpl-content-container{display:flex;flex-direction:row;flex:1 1 auto;overflow:auto}.apps-shortcutshelpcontentimpl-sidebar{display:flex;flex-direction:column;flex:0 0 192px;vertical-align:top;position:relative;border-right:1px solid rgba(0,0,0,.12);overflow-x:hidden;overflow-y:auto}.apps-shortcutshelpcontentimpl-shortcut-content{display:flex;flex-direction:column;flex:1 1 auto;overflow:auto}.apps-shortcutshelpcontentimpl-bottom-bar{flex:0 0 auto;display:flex;border-top:1px solid rgba(0,0,0,.12)}.apps-shortcutshelpcontentimpl-override-container{flex:0 0 50%;display:inline-flex;justify-content:center;align-items:center;box-sizing:border-box;border-left:1px solid rgba(0,0,0,.12);border-collapse:collapse;padding:10px 0}.apps-shortcutshelpcontentimpl-legacy-help-container{display:inline-flex;flex:0 0 50%;flex-direction:row;justify-content:flex-end}.apps-shortcutshelpcontentimpl-override-button-container{padding-left:16px}.apps-shortcutshelpcontentimpl-override-label{padding:0 5px 0 17px;font-weight:500;color:rgba(0,0,0,.87)}.apps-shortcutshelpcontentimpl-legacy-label{color:rgba(0,0,0,.87);font-weight:500;padding:0 15px 0 17px}.apps-shortcutshelpcontentimpl-legacy-toggle-container{align-items:center;box-sizing:border-box;display:inline-flex;flex:0 0 50%;justify-content:flex-start;padding:0 5px 0 17px}.apps-actiondatawidget{flex:1 1 auto;overflow:auto;position:relative;display:inline-block;outline:none;padding:0 5px 0 16px}.apps-actiondatawidget-key-focused{outline:1px solid rgba(0,0,0,.87);outline-offset:-1px}.apps-actiondatawidget-content{font-size:13px;outline-offset:-1px;table-layout:fixed;border-spacing:0}.apps-actiondatawidget-content-header{height:48px;padding-top:25px;text-align:left;font-size:13px;color:rgba(0,0,0,.87);white-space:nowrap;margin:0;box-sizing:border-box}.apps-actiondatawidget-content-element{text-align:left;vertical-align:middle;border-bottom:1px solid rgba(0,0,0,.12);white-space:nowrap;box-sizing:border-box;padding:11px 0}.apps-actiondatawidget-shortcut-desc{font-weight:400;color:rgba(0,0,0,.87);word-wrap:break-word;white-space:normal;vertical-align:top}.apps-actiondatawidget-shortcut-key{color:rgba(0,0,0,.87)}.apps-actiondatawidget-key-extra-padding{display:block;padding-bottom:11px}.apps-actiondatawidget-override-keys-on{color:rgba(0,0,0,.87);display:block}.apps-actiondatawidget-last-item,.apps-actiondatawidget-last-item-override-enabled{margin-bottom:2px}.apps-actiondatawidget-last-row{height:100%}.apps-actiondatawidget-override-keys-off{color:#bbb;display:block}.apps-actiondatawidget-override-info-icon{height:17px;width:17px;float:right;display:block}.apps-actiondatawidget-override-info-svg{height:17px;width:17px;fill:#bbb}.apps-shortcutshelpcontentimpl-hc-black .apps-actiondatawidget-override-info-svg{fill:#fff}.apps-actiondatawidget-override-keys-on .apps-actiondatawidget-override-info-svg{fill:#1a73e8}.jfk-tooltip.apps-actiondatawidget-override-info-icon-tooltip,.jfk-tooltip.apps-actiondatawidget-override-info-icon-tooltip-legacy,.jfk-tooltip.apps-actiondatawidget-override-info-icon-tooltip-unsupported{background-color:#727272;padding:7px 8px}.jfk-tooltip.apps-actiondatawidget-override-info-icon-tooltip{width:230px}.jfk-tooltip.apps-actiondatawidget-override-info-icon-tooltip-unsupported{width:182px}.jfk-tooltip.apps-actiondatawidget-override-info-icon-tooltip-legacy{width:190px}.apps-actiondatawidget-override-tooltip-text{line-height:17px}.apps-actiondatawidget-override-info-icon-tooltip .jfk-tooltip-arrowdown .jfk-tooltip-arrowimplafter{border-color:#727272 transparent}.apps-actiondatawidget-override-browser-behavior-msg{color:#c5dbff}.apps-navigationwidget{flex:1 1 auto;display:inline-block;vertical-align:top;text-align:left;padding-top:4px;color:rgba(0,0,0,.87);outline:transparent}.apps-navigationwidget-item{min-height:33px;line-height:24px;padding:12px 1px 1px 24px}.apps-navigationwidget-item-selected{color:#1a73e8;font-weight:500;outline:1px solid transparent;outline-offset:-2px}.apps-navigationwidget-item-hover{cursor:pointer;background-color:#eee;outline:1px dotted transparent;outline-offset:-2px}.apps-navigationwidget-item-disabled{opacity:.2}.companion-shell{background-color:#fff;box-sizing:border-box;height:100%;width:300px}.companion-shell:not(.companion-server-render){display:flex;flex-direction:column}.companion-shell-addon-content-container,.companion-shell-guest-content-container,.companion-shell-native-content-container{height:100%}.companion-shell.companion-shell-overlay-content{border:0;box-shadow:0 4px 5px 0 rgba(0,0,0,.14),0 1px 10px 0 rgba(0,0,0,.12),0 2px 4px -1px rgba(0,0,0,.2);opacity:1}.companion-shell-app-switcher{bottom:0;left:0;position:absolute}.companion-shell-guest-container{display:flex;flex-direction:column;height:100%}.request-file-scope-modal-container{align-items:center;background-color:rgba(0,0,0,.5);display:flex;height:100%;position:absolute;top:0;width:300px}.request-file-scope-modal{background:#fff;border-radius:8px;display:flex;margin:8px;min-height:100px;padding:24px 8px;width:100%}.request-file-scope-modal-icon-container{margin-top:-4px;padding-right:8px}.request-file-scope-modal-icon{height:48px;width:48px}.request-file-scope-modal-prompt{font-weight:700;line-height:16px;padding-bottom:16px}.request-file-scope-modal-description{line-height:16px;padding-bottom:16px;word-break:break-all}.request-file-scope-modal-buttons{text-align:right;text-transform:uppercase}.docs-emoji-picker{align-items:flex-start;background:#fff;border-radius:8px;box-shadow:0 1px 2px 0 rgba(60,64,67,.3),0 2px 6px 2px rgba(60,64,67,.15);cursor:default;display:flex;flex-direction:column;padding:0}.docs-emoji-picker .docs-emoji-picker-emoji-buttons{align-items:flex-start;box-sizing:border-box;display:flex;flex-direction:row;flex-wrap:wrap;max-height:100%;margin:0 0 0 16px;overflow-x:hidden;overflow-y:auto;padding:5px 0 5px}.docs-emoji-picker-emoji-container{height:284px;width:100%}.docs-emoji-picker-no-search-results{color:#5f6368;cursor:default;display:flex;justify-content:center;padding:15px 15px 0}.docs-emoji-picker-quick-pick-container{align-items:center;border-top:1px solid #dadce0;box-sizing:border-box;display:flex;flex-direction:row;height:46px;justify-content:center;left:0;position:static;width:392px}.docs-emoji-picker-quick-pick-container .docs-emoji-picker-quick-pick-emoji-buttons{align-items:flex-start;display:flex;flex-direction:row;flex-wrap:wrap;overflow-x:hidden;overflow-y:auto;padding:5px 0 5px}.docs-emoji-picker-search{align-items:center;display:flex;flex-direction:row;height:64px;left:0;position:static;top:0;width:392px}.docs-emoji-picker-search-bar-container{align-items:center;border:1px solid #dadce0;border-radius:34px;box-sizing:border-box;display:flex;flex-direction:row;height:36px;left:16px;margin:16px;padding:8px 16px;position:static;top:16px;width:360px}.docs-emoji-picker-search-bar,.docs-emoji-picker-search-input,.docs-emoji-picker-search-input-container{width:100%}.docs-emoji-picker-textarea{align-items:center;border:none;display:flex;flex-direction:row;font-family:Roboto,sans-serif;font-size:14px;height:16px;left:16px;padding-left:5px;position:static;resize:none;top:8px;width:123px}.docs-emoji-picker-textarea:focus{outline:none}.docs-emoji-picker-categories{align-items:flex-end;border-top:1px solid #dadce0;border-bottom:1px solid #dadce0;box-sizing:border-box;display:flex;flex-direction:row;height:44px;justify-content:center;left:0;position:static;width:392px;top:64px}.docs-emoji-picker-categories-container{align-items:flex-start;background:#fff;display:flex;flex-direction:row;height:44px;justify-content:center;left:0;padding:0 34px 0 34px;position:static;top:64px;width:392px}.docs-emoji-picker-tabbar{align-items:flex-end;display:flex;flex-direction:row;height:44px;justify-content:center;left:0;padding:0 34px 0 34px;position:static;top:64px;width:392px}.docs-emoji-picker-tabbar .docs-tabbar-tab-hover{background-color:rgba(66,133,244,.12)}.docs-emoji-picker-tabbar .docs-tabbar-tab{height:36px;min-width:36px;padding:0 0;width:36px}.docs-emoji-picker-tabbar:focus-visible{outline:none}.docs-emoji-picker-tabbar .docs-tabbar-tab-selected{border-bottom:2px solid #1a73e8}.docs-emoji-picker .docs-emoji-counter-button-icon{height:30px;padding:0;width:30px}.docs-emoji-picker .docs-material-button{align-items:center;border-radius:50%;display:flex;height:40px;justify-content:center;margin:0;overflow:hidden;padding:0;width:40px}.docs-emoji-picker .docs-material-button .docs-material-button-content{align-items:center;display:flex}.docs-emoji-picker-category-title{align-items:center;color:#5f6368;display:flex;font-family:Roboto,RobotoDraft,Helvetica,Arial,sans-serif;font-size:11px;font-style:normal;font-weight:500;height:24px;letter-spacing:.8px;line-height:16px;margin:9px 9px;size:11px;text-transform:uppercase;width:100%}.docs-emoji-picker-category-container{display:flex;flex-wrap:wrap}.docs-emoji-picker-loading{background-image:url(//ssl.gstatic.com/docs/common/loading_animation.gif);height:50px;margin:auto;width:50px}.docs-emoji-picker-category-container-control{max-width:100%;width:100%}.docs-emoji-picker-category-loading{background-image:url(//ssl.gstatic.com/docs/common/loading_animation.gif);height:50px;margin:auto;width:50px}.docs-emoji-picker-emoji-container-pointerless .docs-emoji-picker-category-container-control{pointer-events:none}.docs-emoji-picker-category-tab-icon .docs-icon{height:24px!important;width:24px!important}.docs-emoji-picker-variants-popup{align-items:flex-end;background-color:#fff;border:1px solid #bdc1c6;border-radius:10px;box-shadow:0 1px 2px 0 rgba(60,64,67,.3),0 1px 3px 1px rgba(60,64,67,.15);display:flex;outline:none;position:absolute;visibility:hidden;width:auto}.docs-emoji-picker-variants-popup .docs-emoji-variants-popup-emoji-container .goog-container{display:flex;flex-wrap:wrap;flex-direction:row}.docs-emoji-variants-popup-skin-tone-horizontal{display:flex;justify-content:space-around;margin-top:5px}.docs-emoji-variants-popup-skin-tone-vertical{align-self:stretch;display:flex;flex-direction:column;justify-content:space-around;margin-top:13px}.docs-emoji-picker-bubble{position:absolute;z-index:502}.emoji-picker-button-icon{height:30px;width:30px;background-size:contain}.emoji-picker-button-icon.emoji-picker-button-emoji-font-enabled{font-family:Noto Color Emoji,Roboto,RobotoDraft,Helvetica,Arial,sans-serif;font-size:x-large}.emoji-variants-control{position:relative}.emoji-variants-control-indicator{background-color:unset;border-bottom:3px solid rgba(0,0,0,.54);border-left:3px solid transparent;border-right:3px solid rgba(0,0,0,.54);border-top:3px solid transparent;height:0;padding:0;width:0}@media (forced-colors:active){.emoji-variants-control-indicator{border-left:3px solid HighlightText;border-top:3px solid HighlightText}}.emoji-variants-control-indicator-container{bottom:0;cursor:pointer;height:8px;position:absolute;right:0;width:8px}.emoji-picker-button-tooltip{background-color:#5f6368;border-color:#5f6368;border-radius:4px;color:#fff;font-weight:500;opacity:.9;padding:6px}.emoji-picker-button-tooltip .jfk-tooltip-arrowimplafter,.emoji-picker-button-tooltip .jfk-tooltip-arrowimplbefore{border-color:transparent}.add-on-host-client-not-supported,.add-on-host-container,.add-on-host-content,.add-on-host-failure,.add-on-host-loading,.add-on-host-offline,.send-time-add-on-host-failure,.send-time-add-on-host-offline{height:100%;width:100%}.add-on-host-container{outline:none;position:relative}.add-on-host-content{bottom:0;left:0}.add-on-host-extra-content-container{bottom:0;left:0;outline:none;position:absolute}.add-on-host-content{outline:none;position:absolute}.add-on-host-non-content-wrapper{display:flex;flex-direction:column;height:100%}.add-on-host-non-content-wrapper.isHidden{visibility:hidden}.add-on-host-views-container{flex:1 1 auto;position:relative}.add-on-host-client-not-supported,.add-on-host-failure,.add-on-host-loading,.add-on-host-offline,.send-time-add-on-host-failure,.send-time-add-on-host-offline{align-items:center;background:#fff;display:flex;flex-direction:column;justify-content:center;position:absolute;text-align:center}.add-on-host-screen{align-items:center;box-sizing:border-box;display:flex;flex-direction:column;height:100%;justify-content:center;padding:16px;text-align:center;width:100%}.add-on-host-screen-image{width:75px;height:75px}.add-on-host-screen-svg{fill:#5f6368}.add-on-host-screen-primary-message{color:#5f6368;font-family:Roboto,RobotoDraft,Helvetica,Arial,sans-serif;font-size:16px;font-weight:500;height:48px;letter-spacing:.2px;line-height:24px;margin:40px 0 0 0}.add-on-host-screen-secondary-message{color:#5f6368;font-family:Roboto,RobotoDraft,Helvetica,Arial,sans-serif;font-size:12px;height:32px;letter-spacing:.3px;line-height:16px}.add-on-host-clickable{color:#4285f4;cursor:pointer;font-size:inherit;outline:none;background:transparent;border:none}.add-on-host-retry,.send-time-add-on-host-failure-send,.send-time-add-on-host-offline-send{bottom:48px;position:absolute;text-transform:uppercase}.add-on-host-loading.add-on-host-loading-hidden{visibility:hidden}.add-on-host-offline-snack-bar{background:#202124;bottom:0;color:#fff;height:112px;position:fixed;transition:transform .218s ease-in-out;width:100%;z-index:99999}.add-on-host-offline-snack-bar.add-on-host-offline-snack-bar-hidden{transform:translateY(120%)}.add-on-host-offline-snack-bar-content__description{font-family:Roboto,Arial,sans-serif;font-size:14px;letter-spacing:.2px;line-height:20px;margin:24px 24px 0;vertical-align:top}.add-on-host-offline-snack-bar-content__btn{background:#202124;border:none;color:#fff;cursor:pointer;font-family:Roboto,Arial,sans-serif;font-size:16px;letter-spacing:.2px;line-height:16px;margin:5px 16px 12px 218px;outline:none;padding:8px;vertical-align:top}.appsAddonsHostCompanionContentholderEl{height:100%;position:relative;width:100%}.jfk-bubble{box-shadow:0 1px 3px rgba(0,0,0,.2);background-color:#fff;border:1px solid;border-color:#bbb #bbb #a8a8a8;padding:16px;position:absolute;z-index:1201!important}.jfk-bubble-closebtn{background:url(//ssl.gstatic.com/ui/v1/icons/common/x_8px.png) no-repeat;border:1px solid transparent;height:21px;opacity:.4;outline:0;position:absolute;right:2px;top:2px;width:21px}.jfk-bubble-closebtn:focus{border:1px solid #4d90fe;opacity:.8}.jfk-bubble-arrow{position:absolute}.jfk-bubble-arrow .jfk-bubble-arrowimplafter,.jfk-bubble-arrow .jfk-bubble-arrowimplbefore{display:block;height:0;position:absolute;width:0}.jfk-bubble-arrow .jfk-bubble-arrowimplbefore{border:9px solid}.jfk-bubble-arrow .jfk-bubble-arrowimplafter{border:8px solid}.jfk-bubble-arrowdown{bottom:0}.jfk-bubble-arrowup{top:-9px}.jfk-bubble-arrowleft{left:-9px}.jfk-bubble-arrowright{right:0}.jfk-bubble-arrowdown .jfk-bubble-arrowimplbefore,.jfk-bubble-arrowup .jfk-bubble-arrowimplbefore{left:-9px}.jfk-bubble-arrowdown .jfk-bubble-arrowimplafter,.jfk-bubble-arrowup .jfk-bubble-arrowimplafter{border-color:#fff transparent;left:-8px}.jfk-bubble-arrowdown .jfk-bubble-arrowimplafter,.jfk-bubble-arrowdown .jfk-bubble-arrowimplbefore{border-bottom-width:0}.jfk-bubble-arrowup .jfk-bubble-arrowimplbefore{border-top-width:0}.jfk-bubble-arrowup .jfk-bubble-arrowimplafter{border-top-width:0;top:1px}.jfk-bubble-arrowleft .jfk-bubble-arrowimplbefore,.jfk-bubble-arrowright .jfk-bubble-arrowimplbefore{border-color:transparent #bbb;top:-9px}.jfk-bubble-arrowleft .jfk-bubble-arrowimplafter,.jfk-bubble-arrowright .jfk-bubble-arrowimplafter{border-color:transparent #fff;top:-8px}.jfk-bubble-arrowleft .jfk-bubble-arrowimplbefore{border-left-width:0}.jfk-bubble-arrowleft .jfk-bubble-arrowimplafter{border-left-width:0;left:1px}.jfk-bubble-arrowright .jfk-bubble-arrowimplafter,.jfk-bubble-arrowright .jfk-bubble-arrowimplbefore{border-right-width:0}.appsAddonsHostCompanionPromobubblePromobubblemanagerButton{float:right;margin-top:8px;padding:0}.appsAddonsHostCompanionPromobubblePromobubblemanagerBubble{outline:none}.companion-app-switcher-container .CSS_GSUITE_ADDONS_INSTALLATION_PROMO{-webkit-font-smoothing:antialiased;background-color:#1a73e8;border-radius:8px;border-width:0;box-shadow:0 1px 2px 0 rgba(26,115,232,.3),0 2px 6px 2px rgba(26,115,232,.15);font-family:Google Sans,Roboto,RobotoDraft,Helvetica,Arial,sans-serif;font-size:.875rem;letter-spacing:.25px;padding:12px 16px 8px;width:288px}.companion-app-switcher-container.companion-app-switcher-container.companion-app-switcher-container .CSS_GSUITE_ADDONS_INSTALLATION_PROMO .jfk-button{-webkit-font-smoothing:antialiased;background:#1a73e8;color:#fff;font-family:Google Sans,Roboto,RobotoDraft,Helvetica,Arial,sans-serif;font-size:.875rem;font-weight:500;letter-spacing:.25px;line-height:20px;margin:0 -8px;padding:4px 8px}.CSS_GSUITE_ADDONS_INSTALLATION_PROMO .jfk-button:before{background:#fff;border-radius:4px;content:"";display:block;opacity:0;position:absolute;transform:scale(0);transition-duration:.15s;transition-timing-function:.15s;transition-property:transform,opacity;z-index:-1}.CSS_GSUITE_ADDONS_INSTALLATION_PROMO .jfk-button-disabled{color:rgba(60,64,67,.38);cursor:default}.CSS_GSUITE_ADDONS_INSTALLATION_PROMO .jfk-button-disabled:before{opacity:0}.CSS_GSUITE_ADDONS_INSTALLATION_PROMO .jfk-button-hover:before{opacity:.06;transform:scale(1)}.CSS_GSUITE_ADDONS_INSTALLATION_PROMO .jfk-button-active:before,.CSS_GSUITE_ADDONS_INSTALLATION_PROMO .jfk-button-focused:before{opacity:.12}.companion-app-switcher-container .CSS_GSUITE_ADDONS_INSTALLATION_PROMO .jfk-bubble-arrowimplafter,.companion-app-switcher-container .CSS_GSUITE_ADDONS_INSTALLATION_PROMO .jfk-bubble-arrowimplbefore{border-color:transparent #1a73e8}.CSS_GSUITE_ADDONS_TITLE{-webkit-font-smoothing:antialiased;color:#fff;font-family:Google Sans,Roboto,RobotoDraft,Helvetica,Arial,sans-serif;font-size:1rem;font-weight:500;line-height:24px;letter-spacing:.25px;margin:0;margin-bottom:4px}.CSS_GSUITE_ADDONS_CONTENT{-webkit-font-smoothing:antialiased;color:hsla(0,0%,100%,.902);font-family:Roboto,RobotoDraft,Helvetica,Arial,sans-serif;font-size:.875rem;letter-spacing:.2px;line-height:20px}.appsAddonsHostGsmAppfindercontainerEl{align-items:center;display:flex;height:100%;justify-content:center;left:0;position:absolute;top:0;width:100%;z-index:6000}.appsAddonsHostGsmAppfindercontainerMask{background:#fff;height:100%;left:0;opacity:.5;position:absolute;top:0;width:100%}.appsAddonsHostGsmAppfindercontainerContent{border-radius:4px;box-shadow:0 4px 16px rgba(0,0,0,.2);outline:none;overflow:hidden;position:relative;z-index:0}.appsAddonsHostGsmAppfindercontainerLoadingScreen{align-items:center;background:#fff;display:flex;height:100%;justify-content:center;left:0;position:absolute;top:0;width:100%}.appsAddonsHostGsmAppfindercontainerLoadingScreenCloseBtn{background:transparent;border:0;cursor:pointer;margin:16px;outline:none;padding:0;position:absolute;right:0;top:0}.appsAddonsHostGsmAppfindercontainerLoadingScreenCloseIcon{fill:#000;height:20px;opacity:.54;width:20px}.CSS_ADD_ONS_ELLIPSES{overflow:hidden;text-overflow:ellipsis;white-space:nowrap}.add-on-host-headerbar.companion-shell-header{border:none;height:40px;padding:0 16px}.add-on-host-headerbar .companion-shell-header-element.companion-shell-title-container{line-height:20px}.add-on-host-headerbar .companion-shell-title-text.companion-shell-title-big{font-size:16px}.add-on-host-headerbar .companion-shell-header-element.companion-shell-close-button{align-items:center;display:flex;height:32px;justify-content:center;margin:0;width:32px}.add-on-host-headerbar .companion-shell-header-svg-icon{width:20px;height:20px}.add-on-host-headerbar.companion-shell-header.add-on-host-headerbar-companion-style{height:64px;padding:0 10px}.add-on-host-headerbar.add-on-host-headerbar-companion-style .companion-shell-header-element.companion-shell-close-button{width:40px;height:40px}.CSS_ADD_ONS_SPINNER_CONTAINER{height:44px;overflow:hidden;position:relative;width:100%}.CSS_ADD_ONS_QUANTUM_SPINNER{height:28px;position:absolute;top:8px;width:28px}.CSS_ADD_ONS_QUANTUM_SPINNER.CSS_ADD_ONS_SPINNER_ACTIVE{animation:container-rotate 1568ms linear infinite}.CSS_ADD_ONS_SPINNER_VCENTER{align-self:center}.CSS_ADD_ONS_SPINNER_LAYER{position:absolute;width:100%;height:100%;opacity:0}.CSS_ADD_ONS_SPINNER_BLUE{border-color:#4285f4}.CSS_ADD_ONS_SPINNER_RED{border-color:#db4437}.CSS_ADD_ONS_SPINNER_YELLOW{border-color:#f4b400}.CSS_ADD_ONS_SPINNER_GREEN{border-color:#0f9d58}.CSS_ADD_ONS_SPINNER_ACTIVE .CSS_ADD_ONS_SPINNER_LAYER.CSS_ADD_ONS_SPINNER_BLUE{animation:fill-unfill-rotate 5332ms cubic-bezier(.4,0,.2,1) infinite both,blue-fade-in-out 5332ms cubic-bezier(.4,0,.2,1) infinite both}.CSS_ADD_ONS_SPINNER_ACTIVE .CSS_ADD_ONS_SPINNER_LAYER.CSS_ADD_ONS_SPINNER_RED{animation:fill-unfill-rotate 5332ms cubic-bezier(.4,0,.2,1) infinite both,red-fade-in-out 5332ms cubic-bezier(.4,0,.2,1) infinite both}.CSS_ADD_ONS_SPINNER_ACTIVE .CSS_ADD_ONS_SPINNER_LAYER.CSS_ADD_ONS_SPINNER_YELLOW{animation:fill-unfill-rotate 5332ms cubic-bezier(.4,0,.2,1) infinite both,yellow-fade-in-out 5332ms cubic-bezier(.4,0,.2,1) infinite both}.CSS_ADD_ONS_SPINNER_ACTIVE .CSS_ADD_ONS_SPINNER_LAYER.CSS_ADD_ONS_SPINNER_GREEN{animation:fill-unfill-rotate 5332ms cubic-bezier(.4,0,.2,1) infinite both,green-fade-in-out 5332ms cubic-bezier(.4,0,.2,1) infinite both}.CSS_ADD_ONS_SPINNER_GAP_PATCH{position:absolute;box-sizing:border-box;top:0;width:10%;height:100%;overflow:hidden;border-color:inherit}.CSS_ADD_ONS_SPINNER_GAP_PATCH .CSS_ADD_ONS_SPINNER_CIRCLE{width:1000%}.CSS_ADD_ONS_CIRCLE_CLIPPER{display:inline-block;position:relative;width:50%;height:100%;overflow:hidden;border-color:inherit}.CSS_ADD_ONS_CIRCLE_CLIPPER .CSS_ADD_ONS_SPINNER_CIRCLE{width:200%}.CSS_ADD_ONS_SPINNER_CIRCLE{box-sizing:border-box;height:100%;border-width:3px;border-style:solid;border-color:inherit;border-bottom-color:transparent;border-radius:50%;animation:none}.CSS_ADD_ONS_CIRCLE_CLIPPER.CSS_ADD_ONS_SPINNER_LEFT .CSS_ADD_ONS_SPINNER_CIRCLE{transform:rotate(129deg)}.CSS_ADD_ONS_CIRCLE_CLIPPER.CSS_ADD_ONS_SPINNER_RIGHT .CSS_ADD_ONS_SPINNER_CIRCLE{transform:rotate(-129deg)}.CSS_ADD_ONS_SPINNER_FIT{position:absolute;top:0;bottom:0;right:0;left:0}@keyframes white-fade-in-out{0%{opacity:1}25%{opacity:1}26%{opacity:0}89%{opacity:0}90%{opacity:1}to{opacity:1}}.CSS_ADD_ONS_QUANTUM_SPINNER{left:50%;margin-left:-14px}.CSS_ADD_ONS_SPINNER_GAP_PATCH{left:45%}.CSS_ADD_ONS_SPINNER_GAP_PATCH .CSS_ADD_ONS_SPINNER_CIRCLE{left:-450%}.CSS_ADD_ONS_CIRCLE_CLIPPER.CSS_ADD_ONS_SPINNER_LEFT .CSS_ADD_ONS_SPINNER_CIRCLE{border-right-color:transparent}.CSS_ADD_ONS_CIRCLE_CLIPPER.CSS_ADD_ONS_SPINNER_RIGHT .CSS_ADD_ONS_SPINNER_CIRCLE{left:-100%;border-left-color:transparent}.CSS_ADD_ONS_SPINNER_ACTIVE .CSS_ADD_ONS_CIRCLE_CLIPPER.CSS_ADD_ONS_SPINNER_LEFT .CSS_ADD_ONS_SPINNER_CIRCLE{animation:left-spin 1333ms cubic-bezier(.4,0,.2,1) infinite both}.CSS_ADD_ONS_SPINNER_ACTIVE .CSS_ADD_ONS_CIRCLE_CLIPPER.CSS_ADD_ONS_SPINNER_RIGHT .CSS_ADD_ONS_SPINNER_CIRCLE{animation:right-spin 1333ms cubic-bezier(.4,0,.2,1) infinite both}.docs-material-button{box-sizing:border-box;transition:box-shadow .28s cubic-bezier(.4,0,.2,1);border-radius:2px;border:none;cursor:pointer;display:inline-block;font:500 13px Roboto,RobotoDraft,Helvetica,Arial,sans-serif;height:32px;line-height:32px;margin:0 4px;overflow:hidden;outline:none;position:relative;text-align:center;text-transform:uppercase;vertical-align:middle}.docs-material-button-content{position:relative}.docs-material-button-ripple-element{border-radius:50%;left:50%;opacity:0;padding-bottom:200%;position:absolute;top:50%;transition:transform 0s linear .2s,opacity .2s ease-in;width:200%}.docs-material-button-ripple-effect>.docs-material-button-ripple-element{transform:translate(-50%,-50%) scale(1);opacity:1;transition:transform .35s ease-out,opacity 0s linear;visibility:visible}.docs-material-button-disabled{box-shadow:none;cursor:default}.docs-material-button-flat-dark,.docs-material-button-flat-default,.docs-material-button-flat-primary,.docs-material-button-text-default{background-color:transparent;padding:0 8px}.docs-material-button-raised-default,.docs-material-button-raised-primary{padding:0 16px}.docs-material-button-hover.docs-material-button-raised-default,.docs-material-button-hover.docs-material-button-raised-primary{box-shadow:0 2px 2px 0 rgba(0,0,0,.14),0 3px 1px -2px rgba(0,0,0,.12),0 1px 5px 0 rgba(0,0,0,.2)}.docs-material-button-active.docs-material-button-raised-default,.docs-material-button-active.docs-material-button-raised-primary{box-shadow:0 4px 5px 0 rgba(0,0,0,.14),0 1px 10px 0 rgba(0,0,0,.12),0 2px 4px -1px rgba(0,0,0,.2)}.docs-material-button-raised-primary{background-color:#4285f4;color:#fff}.docs-material-button-flat-primary{color:#4285f4}.docs-material-button-flat-default{color:rgba(0,0,0,.54)}.docs-material-button-flat-dark{color:#fff}.docs-material-button-hover.docs-material-button-flat-primary{background-color:rgba(66,133,244,.12)}.docs-material-button-hover.docs-material-button-flat-dark{background-color:hsla(0,0%,100%,.1)}.docs-material-button-active.docs-material-button-flat-primary{color:#3367d6}.docs-material-button-hover.docs-material-button-text-default{background-color:rgba(66,133,244,.04)}.docs-material-button-focused.docs-material-button-text-default{background-color:rgba(66,133,244,.12)}.docs-material-button-active.docs-material-button-text-default{background-color:rgba(66,133,244,.1)}.docs-material-button-raised-primary.docs-material-button-focused{border:1px inset rgba(0,0,0,.38);background:#3b78e7;line-height:30px;padding:0 15px}.docs-material-button-raised-default.docs-material-button-focused{border:1px solid #4285f4;line-height:30px;padding:0 15px}.docs-material-button-flat-default.docs-material-button-focused,.docs-material-button-flat-primary.docs-material-button-focused{border:1px solid #4285f4;line-height:30px;padding:0 7px}.docs-material-button-flat-dark.docs-material-button-focused{border:1px solid #fff;line-height:30px;padding:0 7px}.docs-material-button.docs-material-button-focused.docs-material-button-no-focus-border{border:none;line-height:32px}.docs-material-button-raised-default.docs-material-button-focused.docs-material-button-no-focus-border,.docs-material-button-raised-primary.docs-material-button-focused.docs-material-button-no-focus-border{padding:0 16px}.docs-material-button-flat-dark.docs-material-button-focused.docs-material-button-no-focus-border,.docs-material-button-flat-default.docs-material-button-focused.docs-material-button-no-focus-border,.docs-material-button-flat-primary.docs-material-button-focused.docs-material-button-no-focus-border{padding:0 8px}.docs-material-button-hover.docs-material-button-flat-default{background-color:rgba(0,0,0,.12)}.docs-material-button-active.docs-material-button-flat-default{color:rgba(0,0,0,.87)}.docs-material-button-raised-default{background-color:rgba(0,0,0,.04);color:rgba(0,0,0,.54)}.docs-material-button-active.docs-material-button-raised-default{color:rgba(0,0,0,.87)}.docs-material-button-disabled.docs-material-button-flat-default,.docs-material-button-disabled.docs-material-button-flat-primary,.docs-material-button-disabled.docs-material-button-raised-default{background-color:#fff;color:rgba(0,0,0,.26)}.docs-material-button-disabled.docs-material-button-flat-dark{color:hsla(0,0%,100%,.3)}.docs-material-button-disabled.docs-material-button-raised-primary{background-color:rgba(0,0,0,.12);color:#fff}.docs-material-button-flat-primary>.docs-material-button-ripple-element{background-color:rgba(66,133,244,.32)}.docs-material-button-text-default>.docs-material-button-ripple-element{background-color:rgba(66,133,244,.1)}.docs-material-button-raised-primary>.docs-material-button-ripple-element{background-color:#3367d6}.docs-material-button-flat-default>.docs-material-button-ripple-element{background-color:rgba(0,0,0,.2)}.docs-material-button-flat-dark>.docs-material-button-ripple-element{background-color:hsla(0,0%,100%,.24)}.docs-material-button-raised-default>.docs-material-button-ripple-element{background-color:rgba(0,0,0,.12)}.docs-material-button-hairline-primary.docs-material-button{border:1px solid transparent!important;border-radius:4px;box-shadow:none;box-sizing:border-box;font-family:Google Sans,Roboto,RobotoDraft,Helvetica,Arial,sans-serif;font-weight:500;font-size:14px;height:36px;letter-spacing:.25px;line-height:16px;padding:9px 24px 11px 24px;background:#fff;border:1px solid #dadce0!important;color:#137333;text-transform:none}.docs-material-button-text-default.docs-material-button{color:#1a73e8;font-family:Google Sans,Roboto,RobotoDraft,Helvetica,Arial,sans-serif;font-size:14px;font-weight:400;text-transform:none;margin:0}.docs-material-button-hairline-default.docs-material-button{border:1px solid transparent!important;border-radius:4px;box-shadow:none;box-sizing:border-box;font-family:Google Sans,Roboto,RobotoDraft,Helvetica,Arial,sans-serif;font-weight:500;font-size:14px;height:36px;letter-spacing:.25px;line-height:16px;padding:9px 24px 11px 24px;background:#fff;border:1px solid #dadce0!important;color:#137333;color:#5f6368;text-transform:none}.docs-material-button-hairline-default.docs-material-button-hover,.docs-material-button-hairline-primary.docs-material-button-hover{border:1px solid transparent!important;border-radius:4px;box-shadow:none;box-sizing:border-box;font-family:Google Sans,Roboto,RobotoDraft,Helvetica,Arial,sans-serif;font-weight:500;font-size:14px;height:36px;letter-spacing:.25px;line-height:16px;padding:9px 24px 11px 24px;background:#f8fcf9;border:1px solid #c8e7d1!important}.docs-material-button-hairline-default.docs-material-button-focused,.docs-material-button-hairline-default.docs-material-button-focused.docs-material-button-no-focus-border,.docs-material-button-hairline-primary.docs-material-button-focused,.docs-material-button-hairline-primary.docs-material-button-focused.docs-material-button-no-focus-border{border:1px solid transparent!important;border-radius:4px;box-shadow:none;box-sizing:border-box;font-family:Google Sans,Roboto,RobotoDraft,Helvetica,Arial,sans-serif;font-weight:500;font-size:14px;height:36px;letter-spacing:.25px;line-height:16px;padding:9px 24px 11px 24px;background:#e7f5eb;border:1px solid #bbe2c6!important}.docs-material-button-hairline-default.docs-material-button-hover.docs-material-button-focused,.docs-material-button-hairline-primary.docs-material-button-hover.docs-material-button-focused{border:1px solid transparent!important;border-radius:4px;box-shadow:none;box-sizing:border-box;font-family:Google Sans,Roboto,RobotoDraft,Helvetica,Arial,sans-serif;font-weight:500;font-size:14px;height:36px;letter-spacing:.25px;line-height:16px;padding:9px 24px 11px 24px;background:#dff2e4;border:1px solid #b5e0c1!important}.docs-material-button-hairline-default.docs-material-button-active,.docs-material-button-hairline-primary.docs-material-button-active{border-radius:4px;box-shadow:none;box-sizing:border-box;font-family:Google Sans,Roboto,RobotoDraft,Helvetica,Arial,sans-serif;font-weight:500;font-size:14px;height:36px;letter-spacing:.25px;line-height:16px;padding:9px 24px 11px 24px;background:#dff2e4;border:1px solid transparent!important;box-shadow:0 2px 6px 2px rgba(60,64,67,.15)}.docs-material-button-hairline-default.docs-material-button-disabled,.docs-material-button-hairline-primary.docs-material-button-disabled{border:1px solid transparent!important;border-radius:4px;box-shadow:none;box-sizing:border-box;font-family:Google Sans,Roboto,RobotoDraft,Helvetica,Arial,sans-serif;font-weight:500;font-size:14px;height:36px;letter-spacing:.25px;line-height:16px;padding:9px 24px 11px 24px;background:#fff;border:1px solid #f1f3f4!important;color:#3c4043;opacity:.38}.docs-material-button-fill-primary.docs-material-button{background-image:none;border:1px solid transparent!important;border-radius:4px;box-shadow:none;box-sizing:border-box;font-family:Google Sans,Roboto,RobotoDraft,Helvetica,Arial,sans-serif;font-weight:500;font-size:14px;height:36px;letter-spacing:.25px;line-height:16px;padding:9px 24px 11px 24px;background:#188038;color:#fff}.docs-material-button-fill-primary.docs-material-button-hover{background-image:none;border:1px solid transparent!important;border-radius:4px;box-shadow:none;box-sizing:border-box;font-family:Google Sans,Roboto,RobotoDraft,Helvetica,Arial,sans-serif;font-weight:500;font-size:14px;height:36px;letter-spacing:.25px;line-height:16px;padding:9px 24px 11px 24px;background:#188038;color:#fff;background:#2a8947;box-shadow:0 1px 3px 1px rgba(52,168,83,.15)}.docs-material-button-fill-primary.docs-material-button-focused,.docs-material-button-fill-primary.docs-material-button-focused.docs-material-button-no-focus-border{background-image:none;border:1px solid transparent!important;border-radius:4px;box-shadow:none;box-sizing:border-box;font-family:Google Sans,Roboto,RobotoDraft,Helvetica,Arial,sans-serif;font-weight:500;font-size:14px;height:36px;letter-spacing:.25px;line-height:16px;padding:9px 24px 11px 24px;background:#188038;color:#fff;background:#4f9e67;box-shadow:0 1px 3px 1px rgba(52,168,83,.15)}.docs-material-button-fill-primary.docs-material-button-hover.docs-material-button-focused{background-image:none;border:1px solid transparent!important;border-radius:4px;box-shadow:none;box-sizing:border-box;font-family:Google Sans,Roboto,RobotoDraft,Helvetica,Arial,sans-serif;font-weight:500;font-size:14px;height:36px;letter-spacing:.25px;line-height:16px;padding:9px 24px 11px 24px;background:#188038;color:#fff;background:#62a877;box-shadow:0 1px 3px 1px rgba(52,168,83,.15)}.docs-material-button-fill-primary.docs-material-button-active{background-image:none;border:1px solid transparent!important;border-radius:4px;box-shadow:none;box-sizing:border-box;font-family:Google Sans,Roboto,RobotoDraft,Helvetica,Arial,sans-serif;font-weight:500;font-size:14px;height:36px;letter-spacing:.25px;line-height:16px;padding:9px 24px 11px 24px;background:#188038;color:#fff;background:#62a877;box-shadow:0 2px 6px 2px rgba(52,168,83,.15)}.docs-material-button-fill-primary.docs-material-button-disabled{background-image:none;border:1px solid transparent!important;border-radius:4px;box-shadow:none;box-sizing:border-box;font-family:Google Sans,Roboto,RobotoDraft,Helvetica,Arial,sans-serif;font-weight:500;font-size:14px;height:36px;letter-spacing:.25px;line-height:16px;padding:9px 24px 11px 24px;background:#188038;color:#fff;background:#f8f9fa;color:#202124;opacity:.62}@media screen and (forced-colors:active){.docs-material-button-focused{outline:1px solid Highlight;outline-offset:-4px}.docs-material-button-disabled.docs-material-button-fill-primary,.docs-material-button-disabled.docs-material-button-flat-default,.docs-material-button-disabled.docs-material-button-flat-primary,.docs-material-button-disabled.docs-material-button-hairline-default,.docs-material-button-disabled.docs-material-button-hairline-primary,.docs-material-button-disabled.docs-material-button-raised-default{color:GrayText;opacity:1;border-color:GrayText}}.docs-horizontal-button-group .docs-material-button{display:flex;align-items:center;justify-content:center}.docs-horizontal-button-group .docs-material-button.docs-material-button-collapse-left{border-bottom-left-radius:0;border-top-left-radius:0;margin-left:-2px;margin-right:0}.docs-horizontal-button-group .docs-material-button.docs-material-button-collapse-right{border-bottom-right-radius:0;border-top-right-radius:0;margin-left:0;margin-right:0}.docs-horizontal-button-group .docs-material-button-selected{border:1px solid transparent!important;border-radius:4px;box-shadow:none;box-sizing:border-box;font-family:Google Sans,Roboto,RobotoDraft,Helvetica,Arial,sans-serif;font-weight:500;font-size:14px;height:36px;letter-spacing:.25px;line-height:16px;padding:9px 24px 11px 24px;background:#dff2e4;border:1px solid #b5e0c1!important;z-index:1}[class*=docs-hc] .docs-horizontal-button-group .docs-material-button-selected{border-width:0!important;filter:invert(100%)}.docs-horizontal-button-group .docs-material-button.docs-material-button-selected .docs-material-button-content{color:#1967d2}.docs-horizontal-button-group .docs-material-button.docs-material-button-selected.docs-material-button-focused{background:#d2e3fc}.docs-horizontal-button-group .docs-material-button.docs-material-button-selected.docs-material-button-focused .docs-material-button-content{color:#185abc}.docs-horizontal-button-group .docs-material-button:not([class*=docs-material-button-selected]){border-color:#dadce0!important;color:#3c4043}.docs-horizontal-button-group .docs-material-button:not([class*=docs-material-button-selected]).docs-material-button-hover{background:#f1f3f4}.docs-horizontal-button-group .docs-material-button:not([class*=docs-material-button-selected]).docs-material-button-focused{background:#e8eaed}div.CSS_SHORTCUTS_HELP_POPUP{left:10%;width:80%;top:10%;z-index:1002;color:#fff;position:fixed;text-align:center;text-shadow:#000 1px 1px 7px;font-weight:700;background:#000 none repeat scroll 0;overflow:hidden}@media print{div.CSS_SHORTCUTS_HELP_POPUP{display:none!important}}div.CSS_SHORTCUTS_HELP_POPUP_CONTAINER{box-sizing:border-box;max-height:inherit;overflow:auto;padding:1em}table.CSS_SHORTCUTS_HELP_POPUP_CONTENT,table.CSS_SHORTCUTS_HELP_POPUP_HEADER{width:100%}.CSS_SHORTCUTS_HELP_POPUP_HEADER_TABLE_ELEMENT{padding-bottom:.8ex}.CSS_SHORTCUTS_HELP_POPUP_TITLE{font-size:15px;white-space:nowrap;text-align:left}.CSS_SHORTCUTS_HELP_POPUP_TEAROFF_LINK_CONTAINER{color:#dd0;text-align:right}.CSS_SHORTCUTS_HELP_POPUP_TEAROFF_LINK_WRAPPER{position:absolute;top:0;right:0;padding-right:32px;padding-top:16px}.CSS_SHORTCUTS_HELP_CLOSE_PLACEHOLDER{height:11px;width:11px;padding:6px;margin:24px}.CSS_SHORTCUTS_HELP_POPUP_TEAROFF_LINK{font-size:15px;cursor:pointer;text-decoration:underline;color:#dd0}table.CSS_SHORTCUTS_HELP_POPUP_CONTENT{border-top:1px solid #999;font-size:13px}.CSS_SHORTCUTS_HELP_POPUP_CONTENT_HEADER{color:#dd0;padding-top:1em;text-align:left}.CSS_SHORTCUTS_HELP_POPUP_CONTENT_ELEMENT{vertical-align:top;padding-top:.15em}table.CSS_SHORTCUTS_HELP_POPUP_CONTENT td.CSS_SHORTCUTS_HELP_POPUP_KEY{font-weight:700;padding-right:.5em;text-align:right;white-space:nowrap}table.CSS_SHORTCUTS_HELP_POPUP_CONTENT td.CSS_SHORTCUTS_HELP_POPUP_DESCRIPTION{font-weight:400;text-align:left}span.CSS_SHORTCUTS_HELP_POPUP_KEY_MNEMONIC{font-family:Courier New;color:#dd0}.CSS_SHORTCUTS_HELP_POPUP_PREF_CONTAINER{border-top:1px solid #999;padding:.5em 0}.CSS_SHORTCUTS_HELP_POPUP_PREF_CONTENT{background:#dd0;color:#000;padding:3px 7px;text-align:left;font-size:13px;text-shadow:none}.CSS_SHORTCUTS_HELP_POPUP_PREF_ENABLED .CSS_SHORTCUTS_HELP_POPUP_PREF_CONTENT{background:none;color:#fff}.CSS_SHORTCUTS_HELP_POPUP_PREF_LINK{cursor:pointer;text-decoration:underline}.CSS_SHORTCUTS_HELP_POPUP_PREF_ENABLED .CSS_SHORTCUTS_HELP_POPUP_PREF_LINK{color:#dd0}.shortcuts-modalpopup-bg{display:none;left:0;top:0;position:absolute}.docs-save-indicator:not(:active):not(.docs-titlebar-badge-selected) .docs-icon-sync{opacity:.63}.docs-gm .docs-save-indicator-caption{font-size:12px;padding-left:3px;padding-right:5px;vertical-align:middle}.docs-save-indicator.docs-titlebar-badge.docs-save-indicator-unsaved-changes,.docs-save-indicator.docs-titlebar-badge.docs-save-indicator-unsaved-changes.docs-titlebar-badge-selected{background-color:#fce8e6;color:#d93025}.docs-save-indicator.docs-titlebar-badge.docs-save-indicator-unsaved-changes:hover{background-color:#fadfdd;color:#d93025}.docs-save-indicator.docs-titlebar-badge.docs-save-indicator-unsaved-changes.docs-save-indicator-selected,.docs-save-indicator.docs-titlebar-badge.docs-save-indicator-unsaved-changes:active{background-color:#f5cfce;color:#d93025}.docs-save-indicator-popup{max-width:420px;min-width:320px}.docs-save-indicator-popup.jfk-bubble{outline:none;padding-left:35px}.docs-save-indicator-popup .jfk-bubble-arrow{display:none}.docs-gm .docs-save-indicator-popup-header{background-color:#e6f4ea;min-height:40px;padding:0}.docs-gm .docs-save-indicator-popup-footer{padding:12px 16px 12px 16px}.docs-gm .docs-save-indicator-popup-title-container{align-items:center;display:flex;min-height:inherit;padding:0 16px}.docs-material .docs-save-indicator-popup-title{color:#137333;font-family:Google Sans,Roboto,RobotoDraft,Helvetica,Arial,sans-serif;font-size:14px;font-weight:500;margin:10px 0;width:-moz-fit-content;width:fit-content}.docs-gm .docs-save-indicator-popup-subtitle-container{padding:0 0 12px}.docs-gm .docs-material .docs-save-indicator-popup-icon,.docs-gm .docs-material .docs-save-indicator-popup-subtitle-icon{height:24px;margin-right:10px;min-width:24px}.docs-save-indicator-popup-subtitle{color:#3c4043;font-family:Roboto,RobotoDraft,Helvetica,Arial,sans-serif;font-size:12px;font-weight:500}.docs-save-indicator-popup-text{color:#3c4043;font-family:Roboto,RobotoDraft,Helvetica,Arial,sans-serif;font-size:12px;line-height:16px;max-width:-moz-fit-content;max-width:fit-content;padding:0 0 12px}.docs-gm .docs-save-indicator-popup.jfk-bubble{border:0;border-radius:4px;overflow:hidden;padding:0;z-index:903!important}.docs-save-indicator-popup .docs-save-indicator-popup-button.docs-material-button-fill-primary.docs-material-button{align-items:center;display:flex;height:24px;margin-bottom:12px;margin-left:0;padding:0 12px;text-transform:none;width:-moz-fit-content;width:fit-content}.docs-save-indicator-unsaved-changes .docs-save-indicator-popup-header{background-color:#fce8e6}.docs-save-indicator-unsaved-changes .docs-save-indicator-popup-title{color:#d93025}.docs-save-indicator-popup-button-container{align-items:baseline;display:flex}.docs-save-indicator-popup-shortcut{color:#5f6368;font-weight:700;font-size:12px;padding-left:10px}.docs-save-indicator-popup.docs-save-indicator-unsaved-changes .docs-material-button.docs-save-indicator-popup-button{background-color:#d93025;color:#fff}.docs-save-indicator-popup.docs-save-indicator-unsaved-changes .docs-material-button.docs-save-indicator-popup-button.docs-material-button-focused,.docs-save-indicator-popup.docs-save-indicator-unsaved-changes .docs-material-button.docs-save-indicator-popup-button.docs-material-button-hover{background-color:#db4036;box-shadow:0 1px 3px 1px rgba(0,0,0,.05)}.docs-save-indicator-popup.docs-save-indicator-unsaved-changes .docs-material-button.docs-save-indicator-popup-button.docs-material-button-active{background-color:#e5716a}.docs-save-indicator-popup.docs-save-indicator-unsaved-changes .docs-material-button.docs-save-indicator-popup-button.docs-material-button-disabled{background-color:#f1f3f4;color:#3c4043}.encrypted-doc-toast.docs-ui-toast{box-sizing:border-box;display:inline-block;min-width:344px;width:auto;white-space:nowrap}.encrypted-doc-toast.docs-ui-toast .docs-ui-toast-content{display:block;overflow:hidden;text-overflow:ellipsis;white-space:nowrap}.encrypted-doc-toast.docs-ui-toast .docs-ui-toast-control-bar{display:none}.docs-companion-app-switcher-container{background-color:#fff;border-top:1px solid #d9d9d9;box-sizing:border-box;height:calc(100% - 60px);position:absolute;right:0;top:60px;width:56px;z-index:1}.docs-companion-app-switcher-container.docs-companion-app-switcher-container-collapsed{width:0;z-index:1001}.docs-material.docs-companion-app-switcher-container{height:calc(100% - 64px);top:64px}.docs-material.docs-companion-app-switcher-container.docs-companion-app-switcher-container-collapsed{width:0}.docs-companion-app-switcher-container.docs-app-switcher-container-hidden{display:none}.companion-about-panel-button.app-switcher-button{bottom:0;position:absolute}.companion-about-panel-menu-header,.companion-about-panel-menu-text{color:#3c4043}.companion-about-panel-menu-header{font-size:18px;font-weight:500;line-height:24px;padding:6px 24px 2px}.companion-about-panel-menu-separator{border-top:1px solid #f1f3f4;margin:8px 0}.companion-about-panel-menu-item{border:none;cursor:pointer;height:48px;padding:0}.companion-about-panel-menu-item-highlight{background:#f1f3f4}.companion-about-panel-menu-item-icon-container{height:20px;padding:14px 16px 14px 24px;position:absolute;width:20px}.companion-about-panel-menu-item-disabled .companion-about-panel-menu-item-icon{fill:#dadce0}.companion-about-panel-menu-text{font-size:14px;letter-spacing:.2px;line-height:20px;padding:13px 24px 11px 60px}.companion-about-panel-menu-item-disabled .companion-about-panel-menu-text{color:#dadce0;cursor:default}.companion-app-switcher-container{background-color:#fff;border-left:1px solid #dadce0;box-sizing:border-box;display:flex;flex-direction:column;height:100%;position:relative;width:56px}.companion-app-switcher-guest-container{display:flex;flex:1 0 auto;flex-direction:column;margin-bottom:56px}.companion-app-switcher-add-on-container{display:flex;flex:0 1 100%;flex-direction:column;overflow:hidden;padding-top:16px}.companion-app-switcher-add-on-container:before,.companion-app-switcher-separator{border-top:1px solid #dadce0;content:"";display:block;flex:1 0 auto;margin:0 auto;padding-bottom:16px;width:20px}.companion-app-switcher-separator{margin-top:16px}.companion-theme-dark.companion-app-switcher-container,.companion-theme-light.companion-app-switcher-container{background-color:transparent}.companion-theme-dark .companion-app-switcher-add-on-container:before,.companion-theme-dark .companion-app-switcher-separator,.companion-theme-dark.companion-app-switcher-container{border-color:hsla(0,0%,100%,.12)}.companion-theme-light .companion-app-switcher-add-on-container:before,.companion-theme-light .companion-app-switcher-separator,.companion-theme-light.companion-app-switcher-container{border-color:rgba(100,121,143,.12)}.companion-guest-app-switcher{box-flex:1;flex-grow:1;height:100px;outline:none;overflow:hidden}.companion-app-switcher-loading-indicator{padding:16px 0}.companion-app-switcher-loading-indicator-dot{animation:dotLoadingAnimation 1s ease-in-out infinite both;height:8px;background-color:#757575;border-radius:50%;margin:0 auto 12px;width:8px}.companion-theme-dark .companion-app-switcher-loading-indicator-dot{background-color:#fff}.companion-app-switcher-loading-indicator-dot:last-child{margin-bottom:0}.companion-app-switcher-loading-indicator-dot-1{animation-delay:-.5s}.companion-app-switcher-loading-indicator-dot-2{animation-delay:-.25s}@keyframes dotLoadingAnimation{0%,80%,to{opacity:.5}40%{opacity:1}}.app-switcher-button{cursor:pointer;height:56px;outline:none;pointer-events:none;position:relative;transition:all .3s cubic-bezier(.4,0,.2,1);width:56px}.app-switcher-button-disabled{cursor:default;opacity:.38}.app-switcher-button-focused .app-switcher-button-icon-background,.app-switcher-button-focused.app-switcher-button-hover .app-switcher-button-icon-background,.companion-theme-light .app-switcher-button-hover .app-switcher-button-icon-background,.companion-theme-light .app-switcher-button-open .app-switcher-button-icon-background,.companion-theme-light .app-switcher-button-selected.app-switcher-button-hover .app-switcher-button-icon-background{background-color:#e8eaed}.app-switcher-button-hover .app-switcher-button-icon-background,.app-switcher-button-open .app-switcher-button-icon-background,.companion-theme-light .app-switcher-button-focused .app-switcher-button-icon-background,.companion-theme-light .app-switcher-button-selected .app-switcher-button-icon-background{background-color:#f1f3f4}.companion-theme-dark .app-switcher-button-focused .app-switcher-button-icon-background,.companion-theme-dark .app-switcher-button-selected .app-switcher-button-icon-background{background-color:hsla(0,0%,100%,.24)}.companion-theme-dark .app-switcher-button-hover .app-switcher-button-icon-background,.companion-theme-dark .app-switcher-button-open .app-switcher-button-icon-background,.companion-theme-dark .app-switcher-button-selected.app-switcher-button-hover .app-switcher-button-icon-background{background-color:hsla(0,0%,100%,.12)}.app-switcher-button-icon-container{background-color:transparent;background-repeat:no-repeat;background-position:50%;background-size:20px 20px;border-radius:50%;display:flex;align-items:center;height:40px;left:8px;pointer-events:auto;position:absolute;top:8px;transition:all .3s cubic-bezier(.4,0,.2,1);width:40px}.app-switcher-button-icon-background{border-radius:50%;display:flex;height:40px;left:8px;position:absolute;top:8px;transition:all .3s cubic-bezier(.4,0,.2,1);width:40px}.app-switcher-button-icon{display:block;fill:#5f6368;margin:auto;transition:all .3s cubic-bezier(.4,0,.2,1)}.companion-theme-dark .app-switcher-button-icon{fill:#fff}.app-switcher-button-presence .app-switcher-button-icon-background.app-switcher-button-icon-background-inner{animation:presence-scale-inner 3s cubic-bezier(.05,.69,.67,1) infinite normal;height:32px;width:32px;left:12px;top:12px}.app-switcher-button-presence .app-switcher-button-icon-background.app-switcher-button-icon-background-outer{animation:presence-scale-outer 3s cubic-bezier(.05,.69,.67,1) infinite normal;background-color:transparent;border-style:solid;border-width:4px;height:40px;width:40px;left:4px;top:4px}.app-switcher-button-inksplash .app-switcher-button-icon-background.app-switcher-button-icon-background-inner{animation:inksplash-scale-background 2s cubic-bezier(.05,.69,.67,1) infinite normal}.app-switcher-button-inksplash .app-switcher-button-icon-container{animation:inksplash-scale-icon 2s cubic-bezier(.05,.69,.67,1) infinite normal}@keyframes presence-scale-inner{0%{opacity:0;transform:scale(.57);visibility:hidden}15%{opacity:0;transform:scale(.57);visibility:visible}35%{opacity:1;transform:scale(1)}60%{opacity:0;transform:scale(.57)}to{opacity:0;transform:scale(.57);visibility:hidden}}@keyframes presence-scale-outer{0%{opacity:0;transform:scale(.75);visibility:hidden}34%{opacity:0;transform:scale(.75);visibility:visible}36%{opacity:.99}65%{opacity:1}90%{transform:scale(1)}to{opacity:0;transform:scale(1);visibility:hidden}}@keyframes inksplash-scale-background{0%{opacity:0;transform:scale(0)}35%{opacity:0;transform:scale(.4)}50%{opacity:1}80%{transform:scale(2.05)}to{opacity:0;transform:scale(0)}}@keyframes inksplash-scale-icon{0%{transform:scale(1)}20%{transform:scale(1)}30%{transform:scale(1.1)}40%{transform:scale(1)}to{transform:scale(1)}}.app-switcher-menu{background:#fff;border:1px solid rgba(0,0,0,.2);border-radius:8px;box-shadow:0 1px 2px 0 rgba(60,64,67,.3),0 2px 6px 2px rgba(60,64,67,.15);min-width:180px;outline:none;overflow-y:auto;padding:8px 0;position:absolute;z-index:1202}.companion-collapser-button-container{bottom:0;display:flex;height:56px;overflow:hidden;pointer-events:none;position:absolute;right:0;width:56px}.companion-collapser-button{bottom:0}.companion-collapser-button .app-switcher-button-icon-background,.companion-collapser-button .app-switcher-button-icon-container{border-radius:38px}.companion-theme-light .companion-collapser-button.app-switcher-button-checked .app-switcher-button-icon-background{background-color:#fff}.companion-collapser-button.app-switcher-button-checked.app-switcher-button-hover .app-switcher-button-icon-background,.companion-theme-light .companion-collapser-button.app-switcher-button-checked.app-switcher-button-hover .app-switcher-button-icon-background{background-color:#f1f3f4}.companion-theme-dark .companion-collapser-button.app-switcher-button-checked .app-switcher-button-icon-background{background-color:#595959}.companion-collapser-button.app-switcher-button-checked.app-switcher-button-focused .app-switcher-button-icon-background,.companion-theme-light .companion-collapser-button.app-switcher-button-checked.app-switcher-button-focused .app-switcher-button-icon-background{background-color:#e8eaed}.companion-collapser-button.app-switcher-button-checked .app-switcher-button-icon-container{border-bottom-right-radius:0;border-top-right-radius:0;height:20px;left:0;top:0}.companion-collapser-button.app-switcher-button-checked .app-switcher-button-icon-background{border-bottom-right-radius:0;border-top-right-radius:0;height:20px;left:0;top:0;box-shadow:0 1px 1px 0 rgba(60,64,67,.3),0 1px 3px 1px rgba(60,64,67,.15)}.companion-collapser-button.app-switcher-button-checked.app-switcher-button-hover{right:0}.companion-collapser-button .app-switcher-button-icon{left:10px;position:absolute;top:10px}body[dir=rtl] .companion-collapser-button .app-switcher-button-icon,html[dir=rtl] .companion-collapser-button .app-switcher-button-icon{transform:rotate(180deg)}.companion-theme-dark .companion-collapser-button.app-switcher-button-checked.app-switcher-button-focused .app-switcher-button-icon-container,.companion-theme-dark .companion-collapser-button.app-switcher-button-checked.app-switcher-button-hover .app-switcher-button-icon-container{background-color:#414141}.companion-collapser-button.app-switcher-button-checked .app-switcher-button-icon{transform:rotate(180deg)}.companion-collapser-button.app-switcher-button-checked.app-switcher-button-hover .app-switcher-button-icon{margin-left:0}body[dir=rtl] .companion-collapser-button.app-switcher-button-checked .app-switcher-button-icon,html[dir=rtl] .companion-collapser-button.app-switcher-button-checked .app-switcher-button-icon{transform:rotate(0deg)}.acdd-draggable-shadow{background-color:#fff;background-repeat:no-repeat;border:transparent;border-radius:8px;box-sizing:border-box;color:#666;height:56px;outline:none;padding:0 10px;pointer-events:none;position:fixed;z-index:999}.acdd-draggable-shadow.acdd-draggable-shadow-detail-type{background-position:20px;background-size:24px 24px;height:56px;width:200px}.acdd-draggable-shadow.acdd-draggable-shadow-image-type{background-position:50%;background-size:100% auto;height:120px;width:120px}.acdd-draggable-shadow.acdd-draggable-shadow-image-type.acdd-draggable-shadow-image-captioned{height:156px}.acdd-draggable-shadow-text-wrap{box-sizing:border-box;display:table-cell;padding-left:48px;max-width:200px;vertical-align:middle}.acdd-draggable-shadow-text-wrap .acdd-draggable-shadow-title{font-size:1.1em}.acdd-draggable-shadow-text-wrap .acdd-draggable-shadow-text{opacity:.75;padding-top:2px}.acdd-draggable-shadow-image-type .acdd-draggable-shadow-text{background-color:rgba(32,33,36,.71);border-radius:0 0 8px 8px;bottom:0;color:#fff;height:36px;left:0;padding:8px 10px;position:absolute;width:100%}.acdd-draggable-shadow .acdd-draggable-shadow-text,.acdd-draggable-shadow .acdd-draggable-shadow-title{box-sizing:border-box;margin:0;overflow:hidden;text-overflow:ellipsis;white-space:nowrap}.acdd-draggable-shadow .acdd-draggable-shadow-count-bubble{background-color:#202124;border-radius:20px;box-sizing:border-box;color:#fff;font-size:16px;height:40px;max-width:75%;min-width:40px;overflow:hidden;padding:9px 8px;position:absolute;right:-15px;text-align:center;text-overflow:ellipsis;top:-15px}.acga-topLevelDiv{height:inherit;position:relative;width:100%}.acga-content{height:100%;left:0;position:absolute;top:0;width:100%;z-index:0}.agca-gab-unread-notifications:after{content:"";background-color:#db4437;border-radius:50%;height:8px;position:absolute;right:17px;top:17px;width:8px}.companion-guest-app-switcher .app-switcher-button-icon-background-outer{border-color:#e8f0fe}.companion-theme-light .agca-gab-blue .app-switcher-button-icon-background-outer{border-color:rgba(66,133,244,.24)}.agca-gab-green .app-switcher-button-icon-background-outer{border-color:#e6f4ea}.companion-theme-light .agca-gab-green .app-switcher-button-icon-background-outer{border-color:rgba(52,168,83,.24)}.agca-gab-yellow .app-switcher-button-icon-background-outer{border-color:#fef7e0}.companion-theme-light .agca-gab-yellow .app-switcher-button-icon-background-outer{border-color:rgba(251,188,4,.24)}.companion-theme-dark .agca-gab-button .app-switcher-button-icon-background-outer{border-color:hsla(0,0%,100%,.24)}.app-switcher-button-selected.agca-gab-blue.app-switcher-button-focused .app-switcher-button-icon-background-inner,.companion-guest-app-switcher .app-switcher-button-inksplash .app-switcher-button-icon-background-inner,.companion-guest-app-switcher .app-switcher-button-presence .app-switcher-button-icon-background-inner,.companion-guest-app-switcher .app-switcher-button-selected .app-switcher-button-icon-background-inner{background-color:#e8f0fe}.app-switcher-button-selected.agca-gab-blue.app-switcher-button-hover .app-switcher-button-icon-background-inner{background-color:#d2e3fc}.companion-theme-light .app-switcher-button-inksplash.agca-gab-blue .app-switcher-button-icon-background-inner,.companion-theme-light .app-switcher-button-presence.agca-gab-blue .app-switcher-button-icon-background-inner,.companion-theme-light .app-switcher-button-selected.agca-gab-blue .app-switcher-button-icon-background-inner,.companion-theme-light .app-switcher-button-selected.agca-gab-blue.app-switcher-button-focused .app-switcher-button-icon-background-inner{background-color:rgba(66,133,244,.24)}.companion-theme-light .agca-gab-blue.app-switcher-button-focused .app-switcher-button-icon-background-inner,.companion-theme-light .agca-gab-blue.app-switcher-button-hover .app-switcher-button-icon-background-inner{background-color:rgba(66,133,244,.12)}.app-switcher-button-inksplash.agca-gab-green .app-switcher-button-icon-background-inner,.app-switcher-button-presence.agca-gab-green .app-switcher-button-icon-background-inner,.app-switcher-button-selected.agca-gab-green .app-switcher-button-icon-background-inner,.app-switcher-button-selected.agca-gab-green.app-switcher-button-focused .app-switcher-button-icon-background-inner{background-color:#e6f4ea}.app-switcher-button-selected.agca-gab-green.app-switcher-button-hover .app-switcher-button-icon-background-inner{background-color:#ceead6}.companion-theme-light .app-switcher-button-inksplash.agca-gab-green .app-switcher-button-icon-background-inner,.companion-theme-light .app-switcher-button-presence.agca-gab-green .app-switcher-button-icon-background-inner,.companion-theme-light .app-switcher-button-selected.agca-gab-green .app-switcher-button-icon-background-inner,.companion-theme-light .app-switcher-button-selected.agca-gab-green.app-switcher-button-focused .app-switcher-button-icon-background-inner{background-color:rgba(52,168,83,.24)}.companion-theme-light .agca-gab-green.app-switcher-button-focused .app-switcher-button-icon-background-inner,.companion-theme-light .agca-gab-green.app-switcher-button-hover .app-switcher-button-icon-background-inner{background-color:rgba(52,168,83,.12)}.app-switcher-button-inksplash.agca-gab-yellow .app-switcher-button-icon-background-inner,.app-switcher-button-presence.agca-gab-yellow .app-switcher-button-icon-background-inner,.app-switcher-button-selected.agca-gab-yellow .app-switcher-button-icon-background-inner,.app-switcher-button-selected.agca-gab-yellow.app-switcher-button-focused .app-switcher-button-icon-background-inner{background-color:#fef7e0}.app-switcher-button-selected.agca-gab-yellow.app-switcher-button-hover .app-switcher-button-icon-background-inner{background-color:#feefc3}.companion-theme-light .app-switcher-button-inksplash.agca-gab-yellow .app-switcher-button-icon-background-inner,.companion-theme-light .app-switcher-button-presence.agca-gab-yellow .app-switcher-button-icon-background-inner,.companion-theme-light .app-switcher-button-selected.agca-gab-yellow .app-switcher-button-icon-background-inner,.companion-theme-light .app-switcher-button-selected.agca-gab-yellow.app-switcher-button-focused .app-switcher-button-icon-background-inner{background-color:rgba(251,188,4,.24)}.companion-theme-light .agca-gab-yellow.app-switcher-button-focused .app-switcher-button-icon-background-inner,.companion-theme-light .agca-gab-yellow.app-switcher-button-hover .app-switcher-button-icon-background-inner{background-color:rgba(251,188,4,.12)}.companion-theme-dark .agca-gab-button.app-switcher-button-inksplash .app-switcher-button-icon-background-inner,.companion-theme-dark .agca-gab-button.app-switcher-button-presence .app-switcher-button-icon-background-inner,.companion-theme-dark .agca-gab-button.app-switcher-button-selected .app-switcher-button-icon-background-inner,.companion-theme-dark .agca-gab-button.app-switcher-button-selected.app-switcher-button-focused .app-switcher-button-icon-background-inner{background-color:hsla(0,0%,100%,.24)}.companion-theme-dark .agca-gab-button.app-switcher-button-focused .app-switcher-button-icon-background-inner,.companion-theme-dark .agca-gab-button.app-switcher-button-hover .app-switcher-button-icon-background-inner{background-color:hsla(0,0%,100%,.12)}.agca-gab-icon-selection-indicator{background-color:#d704fb;border-radius:3px 0 0 3px;display:none;height:40px;position:absolute;right:1px;top:8px;width:3px}.agca-gab-button.app-switcher-button-selected .agca-gab-icon-selection-indicator{display:inherit}.agca-gab-blue .agca-gab-icon-selection-indicator{background-color:#4285f4}.agca-gab-green .agca-gab-icon-selection-indicator{background-color:#34a853}.agca-gab-yellow .agca-gab-icon-selection-indicator{background-color:#fbbc04}.companion-theme-dark .companion-overflow-menu-button:not(.app-switcher-button-hover) .app-switcher-button-icon-background{opacity:.7}.companion-shell-header{align-items:center;background-color:#fff;border-bottom:1px solid #f1f3f4;box-sizing:border-box;display:flex;flex-direction:row;-webkit-font-smoothing:antialiased;height:64px;padding:0 10px;position:relative;z-index:1}.companion-shell-header-element{margin-left:10px;margin-right:10px}.companion-shell-title-container{display:flex;flex-direction:column;flex-grow:1;justify-content:center;width:1px}.companion-shell-title-element{margin:0}.companion-shell-subtitle-text,.companion-shell-subtitle-text .goog-menu-button-caption,.companion-shell-title-text{overflow:hidden;text-overflow:ellipsis;white-space:nowrap}.companion-shell-subtitle-text,.companion-shell-title-text{outline:none}.companion-shell-title-text.companion-shell-title-big{font-size:22px}.companion-shell-header-light-background .companion-shell-title-big{color:rgba(0,0,0,.54)}.companion-shell-header-dark-background .companion-shell-title-big{color:#fff}.companion-shell-title-text.companion-shell-title-small{color:#5f6368;font-size:10px;font-weight:500;letter-spacing:1.5px;text-transform:uppercase}.companion-shell-title-text.companion-shell-title-small.companion-shell-subview{left:56px}.companion-shell-dropdown-container{font-size:0}.companion-shell-subtitle-text{color:#3c4043;font-size:16px;font-weight:500;line-height:20px}.companion-shell-subtitle-text.goog-menu-button-open{background-color:#f1f3f4}.companion-shell-subtitle-button{padding:0 2px 0 4px}.companion-shell-subtitle-button .companion-shell-subtitle-text,.companion-shell-subtitle-text .goog-menu-button-caption{padding:0}.companion-shell-subtitle-call-out{color:#1a73e8}.companion-shell-dropdown-button{background:none;border-radius:3px;border-width:0;box-sizing:border-box;cursor:pointer;display:inline-block;margin-left:-4px;max-width:100%;outline:none;padding:0 2px 0 4px}.companion-shell-dropdown-button.companion-shell-dropdown-button-hover{background-color:#f1f3f4}.companion-shell-dropdown-button.companion-shell-dropdown-button-focused,.companion-shell-dropdown-button.companion-shell-dropdown-button-open{background-color:#e8eaed}.companion-shell-dropdown-button.companion-shell-dropdown-button-disabled{opacity:.38}.companion-shell-dropdown-button .companion-shell-dropdown-button-outer-box{display:flex;justify-content:flex-start}.companion-shell-dropdown-button .companion-shell-dropdown-button-inner-box{display:block;flex-shrink:1;overflow:hidden;text-overflow:ellipsis;white-space:nowrap}.companion-shell-dropdown-button-outer-box:after{content:"";display:block;background:url("data:image/svg+xml;base64,PHN2ZyB4bWxucz0naHR0cDovL3d3dy53My5vcmcvMjAwMC9zdmcnIHdpZHRoPScyNHB4JyBoZWlnaHQ9JzI0cHgnIHZpZXdCb3g9JzAgMCAyNCAyNCcgZmlsbD0nIzVmNjM2OCc+PHBhdGggZD0nTTcgMTBsNSA1IDUtNXonPjwvcGF0aD48cGF0aCBkPSdNMCAwaDI0djI0SDB6JyBmaWxsPSdub25lJz48L3BhdGg+PC9zdmc+") 50% no-repeat;flex-shrink:0;height:20px;margin:0 0 0 4px;padding:0;width:20px}.companion-shell-header-buttons{display:flex;height:24px;justify-content:flex-end;position:absolute;right:8px;top:18px}.companion-shell-header-button{background:no-repeat 50%;background-size:20px 20px;cursor:pointer;height:24px;width:24px}.companion-shell-header-light-background .companion-shell-header-svg-icon{fill:#000;opacity:.54}.companion-shell-header-dark-background .companion-shell-header-svg-icon{fill:#fff}body[dir=rtl] .companion-shell-back-button,body[dir=rtl] .companion-shell-escape-hatch-button,html[dir=rtl] .companion-shell-back-button,html[dir=rtl] .companion-shell-escape-hatch-button{transform:scaleX(-1)}.companion-shell-header-button.companion-shell-title-element{margin:0}.companion-shell-header-button:hover{opacity:.87}.companion-shell-header-button[aria-disabled=true],.companion-shell-subtitle-button[aria-disabled=true]{cursor:not-allowed;opacity:.38}.companion-shell-back-button{margin-right:2px}.goog-menu.companion-shell-drop-down-menu{background:#fff;border-width:0;border-radius:0 0 8px 8px;box-shadow:0 -3px 6px -3px rgba(0,0,0,.12),0 4px 8px -2px rgba(0,0,0,.14);box-sizing:border-box;max-height:400px;overflow-x:hidden;overflow-y:auto;padding-bottom:8px;position:absolute;width:100%;z-index:999}.goog-menuitem.companion-shell-drop-down-entry{border:none;height:40px;padding:0;width:300px}.goog-menuitem-highlight.companion-shell-drop-down-entry{background:#f1f3f4}.goog-menu.companion-shell-drop-down-menu .goog-menuseparator{border-top:1px solid rgba(32,33,36,.06);margin:8px 0;padding:0}.companion-shell-drop-down-check{display:none;height:20px;padding:10px 16px;position:absolute;right:0;width:20px}.goog-option-selected .companion-shell-drop-down-check{display:block}.companion-shell-drop-down-entry.goog-option-selected{background-image:none}.companion-shell-drop-down-entry .goog-menuitem-checkbox,.companion-shell-drop-down-entry.goog-option-selected .goog-menuitem-checkbox{display:none}.companion-shell-drop-down-entry-text{box-sizing:border-box;font-size:14px;color:#202124;padding:10px 20px;letter-spacing:.2px;line-height:20px;overflow:hidden;text-overflow:ellipsis;white-space:nowrap;width:300px}.goog-option-selected .companion-shell-drop-down-entry-text{padding-right:60px}.companion-shell-content-component{background-color:#fff;box-sizing:border-box;height:100%;left:0;padding-top:64px;position:absolute;top:0;width:100%}.companion-header-in-iframe .companion-shell-guest{padding-top:0}.companion-shell-loading{overflow:hidden;position:absolute;text-align:center}.companion-shell-offline,.companion-shell-permanent-failure,.companion-shell-timed-out,.companion-shell-unavailable{align-items:center;display:flex;flex-direction:column;justify-content:center;text-align:center}.companion-shell-offline-description,.companion-shell-offline-title,.companion-shell-unavailable-description,.companion-shell-unavailable-title{color:#5f6368;margin:0 70px}.companion-shell-offline-description,.companion-shell-unavailable-description{font-size:12px;line-height:16px}.companion-shell-offline-title,.companion-shell-unavailable-title{font-size:16px;font-weight:500;margin-bottom:2px;margin-top:34px}.companion-shell-permanent-failure-message,.companion-shell-timed-out-message{margin:10px;max-width:calc(100% - 20px)}.companion-shell-timed-out-retry{color:#1a73e8;cursor:pointer;text-transform:uppercase}.companion-shell-timed-out-file-bug{margin-top:40px}.companion-shell-iframe{border:0;height:100%;width:100%}.companion-shell-search-container{align-items:center;background-color:#fff;box-sizing:border-box;display:flex;flex-direction:row;height:100%;left:0;padding:0 10px;position:absolute;top:0;width:100%}.companion-shell-search-close,.companion-shell-search-icon{margin-left:10px;margin-right:10px}.companion-shell-search-input{background-color:transparent;border:none;color:#5f6368;flex-grow:1;font-size:16px;line-height:24px;outline:none;width:100px}.companion-shell-search-input::placeholder{color:#bdc1c6}.companion-shell-search-input::-webkit-input-placeholder{color:#bdc1c6}.companion-shell-search-input:-ms-input-placeholder{color:#bdc1c6}.companion-app-switcher-container .jfk-bubble{padding:16px;border-radius:8px;border-color:#e8eaed;border-width:1px;box-shadow:0 2px 6px rgba(60,64,67,.3)}.companion-app-switcher-container .jfk-bubble-arrowright .jfk-bubble-arrowimplbefore{border-left-color:#e8eaed;border-right-color:#e8eaed}.app-switcher-notification-bubble{display:flex;flex-direction:column}.app-switcher-notification-bubble .app-switcher-notification-bubble-header{display:flex;flex-direction:row;height:32px;width:200px}.app-switcher-notification-bubble .app-switcher-notification-bubble-image-container{width:32px;border-radius:50%}.app-switcher-notification-bubble .app-switcher-notification-bubble-image-container .app-switcher-notification-bubble-image{width:32px;height:32px;border-radius:50%;margin-right:8px}.app-switcher-notification-bubble .app-switcher-notification-bubble-text{height:31.5px;display:flex;flex-direction:column;overflow:hidden;text-overflow:ellipsis;white-space:nowrap;margin-left:8px;margin-bottom:8px}.app-switcher-notification-bubble .app-switcher-notification-bubble-text:focus{outline:none}.app-switcher-notification-bubble .app-switcher-notification-bubble-title-text{height:14px;font-family:Roboto,RobotoDraft,Helvetica,Arial,sans-serif;font-size:12px;color:#5f6368}.app-switcher-notification-bubble .app-switcher-notification-bubble-body-text{font-family:Roboto,RobotoDraft,Helvetica,Arial,sans-serif;font-size:14px;font-weight:500;color:#3c4043;overflow:hidden;text-overflow:ellipsis;white-space:nowrap}.app-switcher-notification-bubble .app-switcher-notification-bubble-footer{margin-top:9px;height:32px;display:flex;flex-direction:row}.app-switcher-notification-bubble .app-switcher-notification-bubble-footer .jfk-button{text-align:center;font-weight:500;font-family:Google Sans,Roboto,RobotoDraft,Helvetica,Arial,sans-serif;padding-left:8px;padding-right:16px;margin:0;height:30px;line-height:30px;color:#fff;max-width:300px;font-size:14px;border-radius:15px;align-items:center;overflow:hidden;text-overflow:ellipsis;white-space:nowrap}.app-switcher-notification-bubble .app-switcher-notification-bubble-footer .app-switcher-notification-bubble-button-icon{width:16px;height:16px;padding-right:8px;padding-top:6px;padding-bottom:7px;vertical-align:middle}.app-switcher-notification-bubble .app-switcher-notification-bubble-footer .app-switcher-notification-bubble-spacer{width:8px}.app-switcher-notification-bubble .app-switcher-notification-bubble-call-to-action-button{background-color:#188038}.app-switcher-notification-bubble .app-switcher-notification-bubble-call-to-action-button.jfk-button-hover{background-color:#2a8947;box-shadow:0 1px 3px 1px rgba(24,128,56,.15)}.app-switcher-notification-bubble .app-switcher-notification-bubble-call-to-action-button.jfk-button-focused{background-color:#4f9e67;box-shadow:0 1px 3px 1px rgba(24,128,56,.15)}.app-switcher-notification-bubble .app-switcher-notification-bubble-call-to-action-button.jfk-button-focused.jfk-button-hover{background-color:#62a877;box-shadow:0 1px 3px 1px rgba(24,128,56,.15)}.app-switcher-notification-bubble .app-switcher-notification-bubble-dismiss-button{background-color:#d93025}.app-switcher-notification-bubble .app-switcher-notification-bubble-dismiss-button.jfk-button-hover{background-color:#d3443b;box-shadow:0 1px 3px 1px rgba(217,48,37,.15)}.app-switcher-notification-bubble .app-switcher-notification-bubble-dismiss-button.jfk-button-focused{background-color:#e06c64;box-shadow:0 1px 3px 1px rgba(217,48,37,.15)}.app-switcher-notification-bubble .app-switcher-notification-bubble-dismiss-button.jfk-button-focused.jfk-button-hover{background-color:#e88a84;box-shadow:0 1px 3px 1px rgba(217,48,37,.15)}.companion-overflow-menu-item{align-items:center;cursor:pointer;display:flex;padding:8px}.companion-overflow-menu-item-highlight{background-color:#f1f3f4}.companion-overflow-menu-item-icon{background:transparent no-repeat 50%;background-size:20px 20px;border-radius:50%;height:40px;width:40px}.companion-overflow-menu-item-content{padding:0 6px;white-space:nowrap}.companion-overflow-menu-item-disabled{cursor:default;opacity:.38}.companion-server-render .acga-content{animation:companion-server-render-guest-content-fadeout 333ms ease 0s 1 normal both paused}.companion-server-render .companion-shell-splash-screen-ink-splash-color{display:none}.companion-server-render .companion-shell-splash-screen-app-logo{animation:none}.companion-server-render .companion-shell-splash-screen-beachball{display:none}@keyframes companion-server-render-guest-content-fadeout{0%{opacity:.38}to{opacity:0}}.companion-shell-splash-screen-container{height:680px;margin-left:50%;position:relative;top:calc(50% - 404px);transform:translateX(-50%);width:680px}body[dir=rtl] .companion-shell-splash-screen-container,html[dir=rtl] .companion-shell-splash-screen-container{transform:translateX(50%)}.companion-shell-splash-screen-ink-splash-color{animation:ink-splash-opacity 1s cubic-bezier(.08,.8,.67,1) .4s 1 normal both,ink-splash-scale 1s cubic-bezier(.05,.69,.67,1) .4s 1 normal both;border-radius:50%;height:100%;width:100%}@keyframes ink-splash-opacity{0%{opacity:1}to{opacity:0}}@keyframes ink-splash-scale{0%{transform:scale(0)}to{transform:scale(1)}}.companion-shell-splash-screen-app-logo{animation:app-logo-scale .33s cubic-bezier(.05,.62,.51,1.26) 333ms 1 normal backwards,app-logo-scale-bounce .17s cubic-bezier(.29,0,.73,1) 667ms 1 normal forwards;background-position:50%;background-repeat:no-repeat;background-size:128px 128px;bottom:0;height:128px;left:0;margin:auto;position:absolute;right:0;top:0;width:128px}@keyframes app-logo-scale{0%{transform:scale(0)}to{transform:scale(1)}}@keyframes app-logo-scale-bounce{0%,to{transform:scale(1)}20%{transform:scale(.95)}}.companion-shell-splash-screen-beachball{animation:beachball-opacity .33s linear 1s 1 normal both;bottom:0;height:20px;left:0;margin:auto;position:absolute;right:0;top:190px;width:20px}@keyframes beachball-opacity{0%{opacity:0}to{opacity:1}}.companion-tooltip{background-color:rgba(60,64,67,.9);border-radius:4px;color:#fff;font-family:Roboto,RobotoDraft,Helvetica,Arial,sans-serif;font-size:12px;font-weight:500;-webkit-font-smoothing:antialiased;letter-spacing:.3px;line-height:16px;padding:4px 8px;white-space:nowrap;z-index:9999}.docs-companion-sidebar{box-shadow:0 4px 5px 0 rgba(0,0,0,.14),0 1px 10px 0 rgba(0,0,0,.12),0 2px 4px -1px rgba(0,0,0,.2);height:100%;outline:none;overflow:hidden;position:absolute;right:0;top:0;width:300px;z-index:901}.goog-custom-button{margin:2px;border:0;padding:0;font-family:Arial,sans-serif;color:#000;background:#ddd url(//ssl.gstatic.com/editor/button-bg.png) repeat-x 0 0;text-decoration:none;list-style:none;vertical-align:middle;cursor:default;outline:none}.goog-custom-button-inner-box,.goog-custom-button-outer-box{border-style:solid;border-color:#aaa;vertical-align:top}.goog-custom-button-outer-box{margin:0;border-width:1px 0;padding:0}.goog-custom-button-inner-box{margin:0 -1px;border-width:0 1px;padding:3px 4px;white-space:nowrap}* html .goog-custom-button-inner-box{left:-1px}* html .goog-custom-button-rtl .goog-custom-button-outer-box{left:-1px}* html .goog-custom-button-rtl .goog-custom-button-inner-box{right:auto}:first-child+html .goog-custom-button-inner-box{left:-1px}:first-child+html .goog-custom-button-rtl .goog-custom-button-inner-box{left:1px}::root .goog-custom-button,::root .goog-custom-button-outer-box{line-height:0}::root .goog-custom-button-inner-box{line-height:normal}.goog-custom-button-disabled{background-image:none!important;opacity:.3;-moz-opacity:.3;filter:alpha(opacity=30)}.goog-custom-button-disabled .goog-custom-button-inner-box,.goog-custom-button-disabled .goog-custom-button-outer-box{color:#333!important;border-color:#999!important}* html .goog-custom-button-disabled{margin:2px 1px!important;padding:0 1px!important}:first-child+html .goog-custom-button-disabled{margin:2px 1px!important;padding:0 1px!important}.goog-custom-button-hover .goog-custom-button-inner-box,.goog-custom-button-hover .goog-custom-button-outer-box{border-color:#9cf #69e #69e #7af!important}.goog-custom-button-active,.goog-custom-button-checked{background-color:#bbb;background-position:0 100%}.goog-custom-button-focused .goog-custom-button-inner-box,.goog-custom-button-focused .goog-custom-button-outer-box{border-color:orange}.goog-custom-button-collapse-right,.goog-custom-button-collapse-right .goog-custom-button-inner-box,.goog-custom-button-collapse-right .goog-custom-button-outer-box{margin-right:0}.goog-custom-button-collapse-left,.goog-custom-button-collapse-left .goog-custom-button-inner-box,.goog-custom-button-collapse-left .goog-custom-button-outer-box{margin-left:0}.goog-custom-button-collapse-left .goog-custom-button-inner-box{border-left:1px solid #fff}.goog-custom-button-collapse-left.goog-custom-button-checked .goog-custom-button-inner-box{border-left:1px solid #ddd}* html .goog-custom-button-collapse-left .goog-custom-button-inner-box{left:0}:first-child+html .goog-custom-button-collapse-left .goog-custom-button-inner-box{left:0}.goog-flat-button{position:relative;margin:2px;border:1px solid #000;padding:2px 6px;font:normal 13px Trebuchet MS,Tahoma,Arial,sans-serif;color:#fff;background-color:#8c2425;cursor:pointer;outline:none}.goog-flat-button-disabled{border-color:#888;color:#888;background-color:#ccc;cursor:default}.goog-flat-button-hover{border-color:#8c2425;color:#8c2425;background-color:#eaa4a5}.goog-flat-button-active,.goog-flat-button-checked,.goog-flat-button-selected{border-color:#5b4169;color:#5b4169;background-color:#d1a8ea}.goog-flat-button-focused{border-color:#5b4169}.goog-flat-button-collapse-right{margin-right:0}.goog-flat-button-collapse-left{margin-left:0;border-left:none}.goog-button{color:#036;border-color:#036;background-color:#69c}.goog-button-disabled{border-color:#333;color:#333;background-color:#999}.goog-button-hover{color:#369;border-color:#369;background-color:#9cf}.goog-button-active{color:#69c;border-color:#69c}.goog-clipboard{height:16px;background:url(//ssl.gstatic.com/docs/clipboard/icons3.png) no-repeat;vertical-align:middle}.goog-cbi1{background-position:-16px}.goog-cbi2{background-position:-32px}.goog-cbi3{background-position:-48px}.goog-cbi4{background-position:-64px}.goog-cbi5{background-position:-80px}.goog-menu-button{background:#ddd url(//ssl.gstatic.com/editor/button-bg.png) repeat-x 0 0;border:0;color:#000;cursor:pointer;list-style:none;margin:2px;outline:none;padding:0;text-decoration:none;vertical-align:middle}.goog-menu-button-inner-box,.goog-menu-button-outer-box{border-style:solid;border-color:#aaa;vertical-align:top}.goog-menu-button-outer-box{margin:0;border-width:1px 0;padding:0}.goog-menu-button-inner-box{margin:0 -1px;border-width:0 1px;padding:3px 4px}* html .goog-menu-button-inner-box{left:-1px}* html .goog-menu-button-rtl .goog-menu-button-outer-box{left:-1px;right:auto}* html .goog-menu-button-rtl .goog-menu-button-inner-box{right:auto}:first-child+html .goog-menu-button-inner-box{left:-1px}:first-child+html .goog-menu-button-rtl .goog-menu-button-inner-box{left:1px;right:auto}::root .goog-menu-button,::root .goog-menu-button-inner-box,::root .goog-menu-button-outer-box{line-height:0}::root .goog-menu-button-caption,::root .goog-menu-button-dropdown{line-height:normal}.goog-menu-button-disabled{background-image:none!important;opacity:.3;-moz-opacity:.3;filter:alpha(opacity=30)}.goog-menu-button-disabled .goog-menu-button-caption,.goog-menu-button-disabled .goog-menu-button-dropdown,.goog-menu-button-disabled .goog-menu-button-inner-box,.goog-menu-button-disabled .goog-menu-button-outer-box{color:#333!important;border-color:#999!important}* html .goog-menu-button-disabled{margin:2px 1px!important;padding:0 1px!important}:first-child+html .goog-menu-button-disabled{margin:2px 1px!important;padding:0 1px!important}.goog-menu-button-hover .goog-menu-button-inner-box,.goog-menu-button-hover .goog-menu-button-outer-box{border-color:#9cf #69e #69e #7af!important}.goog-menu-button-active,.goog-menu-button-open{background-color:#bbb;background-position:0 100%}.goog-menu-button-focused .goog-menu-button-inner-box,.goog-menu-button-focused .goog-menu-button-outer-box{border-color:orange}.goog-menu-button-caption{padding:0 4px 0 0;vertical-align:top}.goog-menu-button-dropdown{height:15px;width:7px;background:url(//ssl.gstatic.com/editor/editortoolbar.png) no-repeat -388px 0;vertical-align:top}.goog-menu-button-collapse-right,.goog-menu-button-collapse-right .goog-menu-button-inner-box,.goog-menu-button-collapse-right .goog-menu-button-outer-box{margin-right:0}.goog-menu-button-collapse-left,.goog-menu-button-collapse-left .goog-menu-button-inner-box,.goog-menu-button-collapse-left .goog-menu-button-outer-box{margin-left:0}.goog-menu-button-collapse-left .goog-menu-button-inner-box{border-left:1px solid #fff}.goog-menu-button-collapse-left.goog-menu-button-checked .goog-menu-button-inner-box{border-left:1px solid #ddd}.goog-submenu-arrow{color:#000;padding-right:6px;right:0}.goog-menuitem-rtl .goog-submenu-arrow{text-align:left;left:0;right:auto;padding-left:6px}.goog-menuitem-disabled .goog-submenu-arrow{color:#ccc}.docs-abuse-warning-banner-container,.docs-abuse-warning-banner-flex-wrap{align-items:center;display:flex;height:40px;outline:none;overflow:hidden;width:100%}.docs-abuse-warning-banner-title{font-family:Google Sans,Roboto,RobotoDraft,Helvetica,Arial,sans-serif;font-size:15px;font-weight:500;letter-spacing:.1px;margin:0 0 0 16px}.docs-abuse-warning-banner-message{box-flex:1;flex-grow:1;font-family:Roboto,RobotoDraft,Helvetica,Arial,sans-serif;font-size:14px;letter-spacing:.2px;margin:0 16px;overflow:hidden;text-overflow:ellipsis;white-space:nowrap}.docs-abuse-warning-banner-icon{margin:0 0 0 16px}.docs-abuse-warning-banner-buttons{align-items:center;display:flex}.docs-abuse-warning-banner-container .docs-abuse-warning-banner-action-button{align-self:center;background-color:inherit;border:none;color:#202124;display:flex;font-family:Google Sans,Roboto,RobotoDraft,Helvetica,Arial,sans-serif;font-size:14px;font-weight:500}.docs-abuse-warning-banner-action-button-container .docs-material-button{text-transform:none}.docs-abuse-warning-banner-action-button-container .docs-material-button-focused{line-height:32px;padding:0 8px}.docs-abuse-abusive-file-warning-banner-container,.docs-abuse-abusive-file-warning-banner-container .docs-abuse-warning-banner-flex-wrap{background-color:#fbbc04}.docs-abuse-out-of-domain-warning-banner-container,.docs-abuse-out-of-domain-warning-banner-container .docs-abuse-warning-banner-flex-wrap{background-color:#fef7e0}.docs-abuse-warning-banner-not-spam-button-container .docs-abuse-warning-banner-not-spam-button,.docs-abuse-warning-banner-not-spam-button-container .docs-abuse-warning-banner-not-spam-button.docs-material-button-focused,.docs-abuse-warning-banner-not-spam-button-container .docs-abuse-warning-banner-not-spam-button.docs-material-button-no-focus-border{box-shadow:0 0 0 1px #202124;border-radius:100px;padding:0 24px 0}.docs-abuse-warning-banner-remove-forever-button-container .docs-abuse-warning-banner-remove-forever-button,.docs-abuse-warning-banner-remove-forever-button-container .docs-abuse-warning-banner-remove-forever-button.docs-material-button-focused,.docs-abuse-warning-banner-remove-forever-button-container .docs-abuse-warning-banner-remove-forever-button.docs-material-button-no-focus-border{border-radius:100px;padding:0 24px 0}.docs-abuse-abusive-file-confirmed-spam-warning-banner-container,.docs-abuse-abusive-file-confirmed-spam-warning-banner-container .docs-abuse-warning-banner-flex-wrap{background-color:#b3261e;color:#fff}.docs-abuse-abusive-file-confirmed-spam-warning-banner-container .docs-abuse-warning-banner-not-spam-button-container .docs-abuse-warning-banner-not-spam-button,.docs-abuse-abusive-file-confirmed-spam-warning-banner-container .docs-abuse-warning-banner-not-spam-button-container .docs-abuse-warning-banner-not-spam-button.docs-material-button-no-focus-border{color:#fff;box-shadow:0 0 0 1px #fff}.a11y-settings-dialog{min-width:464px}.a11y-settings-dialog li,.a11y-settings-dialog ul{list-style:none;padding:0;margin:0}.a11y-settings-dialog .a11y-settings-dialog-indent-group{margin-left:30px}.a11y-settings-dialog .a11y-settings-dialog-additional-link{margin-top:8px}.a11y-settings-dialog .a11y-settings-dialog-description-text{margin-right:2px}.a11y-settings-dialog .a11y-settings-dialog-restore-braille{color:#3c4043}.a11y-settings-dialog a,.a11y-settings-dialog a:active,.a11y-settings-dialog a:focus,.a11y-settings-dialog a:hover,.a11y-settings-dialog a:visited{color:#1a73e8}.a11y-settings-dialog .docs-material-gm-labeled-checkbox-description a{padding:3px 0}.a11y-settings-dialog a .docs-icon{pointer-events:none}.a11y-settings-dialog .docs-material-gm-dialog-buttons{padding-top:0}.exportDriveElementsThemeRoot{--dtx-state-hover:rgba(95,99,104,.8);--dtx-state-focus:rgba(95,99,104,.12);--dtx-state-press:rgba(95,99,104,.12);--dtx-drop-target:rgba(194,231,255,.4)}.modeElementsDark{--dtx-drop-target:hsla(0,0%,67%,.4)}.modeElementsGm2.modeElementsDark{--dtx-state-hover:hsla(0,0%,100%,.12);--dtx-state-focus:hsla(0,0%,100%,.12);--dtx-state-press:hsla(0,0%,100%,.26)}.modeElementsGm2.modeElementsLight{--dtx-state-hover:rgba(0,0,0,.12);--dtx-state-focus:rgba(0,0,0,.12);--dtx-state-press:rgba(0,0,0,.26)}.activity-deck,.activity-deck-events-view{height:100%}.activity-list-container{background-color:var(--dt-background,#fff);font-family:Roboto,arial,sans-serif;font-size:13px;height:100%;position:relative}.activity-list{box-sizing:border-box;height:100%;overflow-y:scroll;position:relative;z-index:0}.activity-refresh-header{box-sizing:border-box;background-color:#eee;height:0;overflow:hidden;padding-right:16px;position:absolute;top:0;width:100%;z-index:2}.activity-refresh-header .goog-inline-block.goog-flat-button{border-radius:3px;box-shadow:0 1px 1px rgba(0,0,0,.1);box-sizing:border-box;background-color:var(--dt-background,#fff);color:#15c;cursor:pointer;height:35px;line-height:35px;text-align:center;width:100%}.activity-list-static-header{box-sizing:border-box;left:0;overflow:hidden;padding-bottom:12px;position:absolute;right:16px;top:0;width:auto;z-index:1}.activity-list-loading{font-size:14px;font-weight:400;margin-top:16px;text-align:center;width:100%}.activity-list-loading .drive-white-circle{display:none}.activity-list-loading-more.activity-list-loading{font-size:12px;font-weight:400;margin-top:0;padding-bottom:8px}.activity-list-loading-more.activity-list-loading .activity-list-loading-icon,.activity-list-loading-more.activity-list-loading .activity-list-loading-icon img{display:inline-block;vertical-align:middle}.activity-list-loading-more.activity-list-loading .activity-list-loading-message{display:inline-block;vertical-align:middle;margin-left:8px;padding-left:14px;padding-top:6px}.activity-list-no-activity{font-size:13px;margin-top:16px;text-align:center;width:100%}.activity-event.activity-event-new{background-color:#ffffd6}.activity-event.activity-event-background-transition{transition:background-color 1s ease-in}.activity-list-no-more-events-icon{display:inline-block;margin-bottom:10px}.activity-event{background-color:var(--dt-background,#fff);border-bottom:1px solid var(--dt-inverse-on-surface,#dadce0);margin:0 0 12px;padding:0 0 12px;position:relative;width:100%}.activity-event>div:first-child{line-height:20px;padding:16px 0}.activity-event-action-icon{height:16px;padding:8px 4px;position:absolute;width:16px}.activity-event-available-action{border-top:1px solid var(--dt-surface-variant,#f1f3f4);margin-left:24px;margin-top:16px;padding-top:16px}.activity-event-action-text{font-weight:500;text-transform:uppercase}.activity-event-action-text-active{margin-left:32px;padding:8px 0}.activity-event-action-text-used{padding:8px 4px}.activity-list-error,.activity-list-no-more-events.activity-list-no-events{margin-bottom:20px;margin-top:10px;text-align:center}.activity-list-error-icon{display:inline-block;height:24px;margin-bottom:-5px;margin-right:20px;position:relative;width:24px}.activity-list-error-icon svg{bottom:0;position:absolute}.activity-list-events{-webkit-user-select:text}.activity-list-no-more-events{color:var(--dt-on-surface-variant,#5f6368);padding:0 24px 0 16px;text-align:left}.activity-list-no-more-events-text{color:var(--dt-on-surface-variant,#5f6368);font-size:13px;font-weight:400;margin-bottom:0}.activity-list-no-more-events-description,.activity-list-no-more-events-learn-more{line-height:20px;margin:0;padding:14px 0}.activity-decorated-link{color:#15c;cursor:pointer;outline:none;text-decoration:none}.activity-decorated-link:focus,.activity-decorated-link:hover{text-decoration:underline}.activity-decorated-link:active{color:#d14836}.activity-list-error-try-again{color:#15c;cursor:pointer;outline:none;text-decoration:none}.activity-list-error-try-again .goog-flat-button-focus,.activity-list-error-try-again .goog-flat-button-hover,.activity-list-error-try-again:focus,.activity-list-error-try-again:hover{text-decoration:underline}.activity-list-error-try-again:active{color:#d14836}.activity-list-show-more,.activity-paging-footer-show-more .goog-flat-button{display:block;height:0;margin:0 5px;overflow:hidden}.activity-event-focus{outline:1px solid var(--dt-primary,#1a73e8)}.activity-hideable-focus-hidden .activity-event.activity-event-focus{outline:none}.activity-event-person{height:40px;left:16px;position:absolute;width:40px}.activity-event-person img{border-radius:50%;height:100%;width:100%}.activity-event-background svg{border-radius:50%;height:40px;width:40px}.activity-event-person-overlay{left:0;position:absolute;right:0;top:0}.activity-event-admin-icon svg{opacity:.5}.activity-event-person-icon svg{margin-top:9px}.activity-event-admin-icon.activity-event-person-icon svg{margin-top:7px}.activity-event-drive-icon svg{margin-top:8px}.activity-event-person .activity-event-person-icon-container{border-radius:50%;height:40px;overflow:hidden;text-align:center;width:40px}.activity-event-admin-icon-container{box-sizing:border-box;border:2px solid rgba(0,0,0,.2)}.activity-event-person-icon-text{color:var(--dt-background,#fff);font-size:16px;line-height:40px;vertical-align:middle}.activity-event-header{margin-left:56px;padding:0 24px 0 16px}.activity-event-details-header{color:var(--dt-on-surface-variant,#5f6368);font-size:13px;width:auto}.activity-event-details-container{color:var(--dt-on-surface-variant,#5f6368);font-size:13px;font-weight:500;margin-top:4px}.activity-event-target-list{padding-left:72px}.activity-event-file-approval,.activity-event-people-names{color:var(--dt-on-surface,#3c4043);font-weight:500}.activity-event-approval-status{margin-top:4px;font-weight:500}.activity-event-approval-approved{color:#34a853}.activity-event-approval-rejected{color:#ea4335}.activity-event-action{font-weight:400}.activity-event-action:before{content:" "}.activity-event-copy-action,.activity-event-target-number{font-weight:700}.activity-event-target-icon{height:16px;position:absolute;width:24px}.activity-event-target:first-child{border-top:none}.activity-event-target-icon .drive-shortcut-icon{bottom:2px;left:-4px;position:absolute}.activity-event-target{position:relative}.activity-event-single-target{margin-left:72px}.activity-event-section-heading{color:var(--dt-on-surface,#3c4043);font-weight:500;margin-bottom:5px;margin-left:72px;margin-top:10px}.activity-event-parent{border-bottom:1px solid var(--dt-surface-variant,#f1f3f4);margin-left:72px}.activity-event-target-details{margin-left:32px}.activity-event-target-details.activity-event-locatable-target{margin-right:24px}.activity-event-target-name{font-weight:500;overflow:hidden;text-overflow:ellipsis;white-space:nowrap}.activity-list-hidden-text{height:0;overflow:hidden;white-space:nowrap;width:0}.activity-event-target:active,.activity-event-target:focus,.activity-event-target:hover{background-color:var(--dt-background,#fff)}.activity-event-target-name .activity-event-openable-target:active,.activity-event-target-name .activity-event-openable-target:focus,.activity-event-target-name .activity-event-openable-target:hover,.activity-event-target-name.activity-event-openable-target:active,.activity-event-target-name.activity-event-openable-target:focus,.activity-event-target-name.activity-event-openable-target:hover{color:var(--dt-on-surface-variant,#5f6368);cursor:pointer;outline:none;text-decoration:underline}.activity-event-scopes-show-less-button,.activity-event-scopes-show-more-button{display:flex;margin-left:24px}.activity-event-other-show-less-button,.activity-event-other-show-more-button{display:flex}.activity-event-show-less-button,.activity-event-show-more-button{display:flex;margin-left:6px}.activity-event-mpmigration-replaced .activity-event-show-less-button,.activity-event-mpmigration-replaced .activity-event-show-more-button{margin-left:72px}.activity-event-toggle-button{border:1px solid transparent;border-radius:4px;box-shadow:none;box-sizing:border-box;color:var(--dt-primary,#1a73e8);cursor:pointer;font-family:Google Sans,Roboto,RobotoDraft,Helvetica,Arial,sans-serif;font-size:13px;font-weight:500;height:36px;letter-spacing:.25px;line-height:16px;outline:none;margin-top:4px;padding:9px 24px 11px 24px}.activity-event-toggle-button-hover{background-color:rgba(66,133,244,.04)}.activity-event-toggle-button-focused{background-color:var(--dt-primary-container,#e8f0fe)}.activity-event-toggle-button-hover.activity-event-toggle-button-focused{background-color:rgba(66,133,244,.16)}.activity-event-toggle-button-active{background-color:rgba(66,133,244,.16);box-shadow:0 1px 2px 0 rgba(60,64,67,.3),0 1px 3px 1px rgba(60,64,67,.15)}.activity-event-focus .activity-event-toggle-button .activity-event-toggle-button-icon,.activity-event:hover .activity-event-toggle-button .activity-event-toggle-button-icon{visibility:visible}.activity-event:hover .activity-event-toggle-button{cursor:pointer}.activity-event-children{margin-left:24px}.activity-event-target-details,.activity-event-target-icon{padding:7px 0 6px}.activity-event-target-icon-img{max-height:16px;max-width:16px;padding:0 4px}.activity-event-section-title{background-color:var(--dt-background,#fff);border-bottom:1px solid var(--dt-inverse-on-surface,#dadce0);color:var(--dt-on-surface-variant,#5f6368);font-size:13px;font-weight:500;line-height:48px;margin:0;padding:0 24px 0 16px;position:relative;transition:box-shadow 267ms cubic-bezier(.4,0,.2,1)}.activity-event-annotation{color:var(--dt-on-surface-variant,#5f6368);display:inline;float:right;font-size:12px;font-weight:400;padding-right:16px;padding-top:0;position:relative}.activity-event-source{display:inline-block;max-width:136px;overflow:hidden;text-overflow:ellipsis;vertical-align:top;white-space:nowrap}.activity-event-info{color:var(--dt-on-surface-variant,#5f6368);padding-bottom:12px}.activity-event-timestamp{padding:0 16px 0 16px;display:inline;text-transform:capitalize}.activity-event-target-parent{color:#bababa;font-size:13px}.activity-event-target-parent.activity-event-openable-target:active,.activity-event-target-parent.activity-event-openable-target:focus,.activity-event-target-parent.activity-event-openable-target:hover{color:#00992c;cursor:pointer;outline:none}.activity-event-locate{height:32px;outline:none;position:absolute;right:3px;top:0;width:24px}.activity-event-locate svg{filter:alpha(opacity=0);opacity:0;margin-left:2px;margin-top:5px}.activity-event-locate:active,.activity-event-locate:focus,.activity-event-locate:hover,.activity-event-target:active .activity-event-locate:active,.activity-event-target:focus .activity-event-locate:focus,.activity-event-target:hover .activity-event-locate:hover{cursor:pointer}.activity-event-locate:active svg,.activity-event-locate:focus svg,.activity-event-locate:hover svg,.activity-event-target:active .activity-event-locate:active svg,.activity-event-target:focus .activity-event-locate:focus svg,.activity-event-target:hover .activity-event-locate:hover svg{filter:alpha(opacity=72);opacity:.72;cursor:pointer}.activity-event-target:active .activity-event-locate svg,.activity-event-target:focus .activity-event-locate svg,.activity-event-target:hover .activity-event-locate svg{filter:alpha(opacity=55);opacity:.55}.activity-event-user-deletion-overlay svg{margin-top:4px}.activity-list .drive-spinner{height:40px}.activity-entry-empty-trash-targets .activity-event-target-name{text-decoration:line-through}.activity-event-rename-old-title{color:var(--dt-on-surface-variant,#5f6368);margin-top:8px;overflow:hidden;text-decoration:line-through;text-overflow:ellipsis;white-space:nowrap}.activity-event-scope-change-detail.activity-event-scope-change-detail-first{border-top:none}.activity-event-scope-change-detail{position:relative;padding:2px 0}.activity-event-scope-icon{border-radius:50%;display:inline-block;overflow:hidden;padding:0;position:relative;vertical-align:middle;z-index:1}.activity-event-scope-icon img{border-radius:2px;height:24px;vertical-align:middle;width:24px}.activity-event-scope-icon-container .activity-event-scope-svg-icon{left:2px;position:absolute;top:2px}.activity-event-scope-background svg{border-radius:2px;height:24px;width:24px}.activity-event-scope-icon .activity-event-scope-icon-container{height:24px;text-align:center;width:24px}.activity-event-scope-icon-text{color:var(--dt-background,#fff);height:24px;left:0;line-height:24px;position:absolute;top:0;width:24px}.activity-event-scope-element{box-sizing:border-box;font-weight:lighter;padding-left:48px;width:100%}.activity-event-scope-element-access{color:var(--dt-on-surface-variant,#5f6368);font-size:13px;float:right;padding-left:8px}.activity-event-scope-element-text{color:var(--dt-on-surface-variant,#5f6368);font-weight:500}.activity-event-scope-detail-unshared .activity-event-scope-detail-ba-display-name,.activity-event-scope-detail-unshared .activity-event-scope-element-text{text-decoration:line-through}.activity-event-scope-detail-icon-container{display:inline-block;line-height:normal;vertical-align:middle;width:0}.activity-event-scope-detail-unshared{filter:alpha(opacity=50);opacity:.5}.activity-event-scope-detail-content-container{display:inline-block;line-height:normal;vertical-align:middle;width:100%}.activity-event-scopes-list{margin-top:12px;position:relative;padding:0 24px}.activity-event-scope-detail-ba-container{display:inline-block;margin-left:48px;vertical-align:middle}.activity-event-scope-detail-ba-display-name{color:var(--dt-on-surface,#3c4043);font-weight:500}.activity-event-scope-detail-ba-subtext{color:var(--dt-on-surface-variant,#5f6368);font-size:13px}.activity-team-drive-setting-events{padding-top:10px}.activity-team-drive-setting-detail{display:flex;padding-left:35px}.activity-team-drive-setting-detail:not(:last-child){padding-bottom:10px}.activity-team-drive-setting-description{display:inline-block;font-weight:400;padding-left:20px}.docs-tabbar{clear:left;display:flex;flex-direction:row;flex-shrink:0;float:left;justify-content:left;outline:none}.docs-tabbar-tab{box-align:center;align-items:center;border-bottom:2px solid transparent;border-top:2px solid transparent;box-sizing:border-box;cursor:pointer;display:flex;height:48px;box-pack:center;justify-content:center;max-width:264px;min-width:72px;padding:0 24px}.docs-tabbar-tab-selected{border-bottom:2px solid #fff}.docs-hc-gecko.docs-tabbar-tab.docs-tabbar-tab-selected .docs-tabbar-tablabel{border-bottom:2px solid #fff;padding-bottom:0}.docs-hc-gecko.docs-tabbar-tab .docs-tabbar-tablabel{padding-bottom:2px}.docs-tabbar-focused .docs-tabbar-tab-selected{background:hsla(0,0%,100%,.12)}.docs-tabbar-mouseactive .docs-tabbar-tab{background:transparent}.docs-tabbar .docs-tabbar-tab-active{background:hsla(0,0%,100%,.25)}.docs-tabbar-tablabel{color:hsla(0,0%,100%,.7);font-family:Google Sans,Roboto,RobotoDraft,Helvetica,Arial,sans-serif;font-size:14px;font-weight:500;overflow:hidden;text-overflow:ellipsis;text-transform:uppercase;white-space:nowrap}.docs-tabbar-tab-selected .docs-tabbar-tablabel{color:#fff}div.docs-material-gm-checkbox,span.docs-material-gm-checkbox{border:2px solid #5f6368;border-radius:2px;box-sizing:border-box;cursor:pointer;height:18px;margin:1px;outline:none;flex-shrink:0;top:4px;width:18px;display:inline-block;vertical-align:middle}div.docs-material-gm-checkbox-checked,div.docs-material-gm-checkbox-undetermined,span.docs-material-gm-checkbox-checked,span.docs-material-gm-checkbox-undetermined{background-color:#137333;border:2px solid #137333}div.docs-material-gm-checkbox-checked:before,span.docs-material-gm-checkbox-checked:before{content:url("data:image/svg+xml;base64,PHN2ZyB4bWxucz0iaHR0cDovL3d3dy53My5vcmcvMjAwMC9zdmciIHZpZXdCb3g9IjAgMCAxIDEiIHByZXNlcnZlQXNwZWN0UmF0aW89InhNaW5ZTWluIG1lZXQiPjxwYXRoIGQ9Ik0uMDQuNjI3LjE0Ni41Mi40My44MDQuMzIzLjkxem0uMTc3LjE3N0wuODU0LjE2Ny45Ni4yNzMuMzIzLjkxeiIgZmlsbD0iI2ZmZiIvPjwvc3ZnPg==");display:block;line-height:15px}@media screen and (forced-colors:active){div.docs-material-gm-checkbox-checked:before,span.docs-material-gm-checkbox-checked:before{content:url("data:image/svg+xml;base64,PHN2ZyB4bWxucz0iaHR0cDovL3d3dy53My5vcmcvMjAwMC9zdmciIHZpZXdCb3g9IjAgMCAxIDEiIHByZXNlcnZlQXNwZWN0UmF0aW89InhNaW5ZTWluIG1lZXQiPjxwYXRoIGQ9Ik0uMDQuNjI3LjE0Ni41Mi40My44MDQuMzIzLjkxem0uMTc3LjE3N0wuODU0LjE2Ny45Ni4yNzMuMzIzLjkxeiIgZmlsbD0iQ2FudmFzVGV4dCIvPjwvc3ZnPg==")}}div.docs-material-gm-checkbox-undetermined:before,span.docs-material-gm-checkbox-undetermined:before{border-top:2px solid #fff;content:"";display:block;height:0;margin-left:3px;margin-top:6px;width:8px}div.docs-material-gm-checkbox-focused,span.docs-material-gm-checkbox-focused{border:2px solid #137333}div.docs-material-gm-checkbox-disabled,span.docs-material-gm-checkbox-disabled{cursor:default;opacity:.38}div.docs-material-gm-checkbox-disabled.docs-material-gm-checkbox-checked,span.docs-material-gm-checkbox-disabled.docs-material-gm-checkbox-checked{background-clip:padding-box;background-color:#5f6368;border-color:#5f6368;opacity:.38}div.docs-material-gm-checkbox-checked.docs-material-gm-checkbox-focused,span.docs-material-gm-checkbox-checked.docs-material-gm-checkbox-focused{background-color:#137333;border:2px solid #137333}div.docs-material-gm-checkbox-disabled.docs-material-gm-checkbox-undetermined,span.docs-material-gm-checkbox-disabled.docs-material-gm-checkbox-undetermined{background-clip:padding-box;background-color:#5f6368;border-color:#5f6368;opacity:.38}@media screen and (forced-colors:active){.docs-material-gm-checkbox-active .docs-material-gm-checkbox-circle,.docs-material-gm-checkbox-focused .docs-material-gm-checkbox-circle{background-color:Highlight;opacity:.38;z-index:-1}div.docs-material-gm-checkbox-disabled,div.docs-material-gm-checkbox-disabled.docs-material-gm-checkbox-checked,span.docs-material-gm-checkbox-disabled,span.docs-material-gm-checkbox-disabled.docs-material-gm-checkbox-checked{border-color:GrayText;opacity:1}}.docs-material-gm-labeled-checkbox{align-items:flex-start;cursor:pointer;display:flex;max-width:672px;outline:none;padding:8px 0;width:100%}.docs-material-gm-labeled-checkbox.docs-material-gm-labeled-checkbox-disabled{cursor:default}.docs-material-gm-labeled-checkbox-content{flex-shrink:1;margin-left:12px}.docs-material-gm-labeled-checkbox-circle{width:40px;height:40px;border-radius:50%;cursor:pointer;margin-left:-10px;margin-top:-10px;position:absolute}.docs-material-gm-labeled-checkbox-disabled .docs-material-gm-labeled-checkbox-circle{cursor:default}.docs-material-gm-labeled-checkbox-checkbox{border:2px solid #5f6368;border-radius:2px;box-sizing:border-box;cursor:pointer;height:18px;margin:1px;outline:none;flex-shrink:0;top:4px;width:18px}.docs-material-gm-labeled-checkbox-checkbox.docs-material-gm-labeled-checkbox-checked,.docs-material-gm-labeled-checkbox-checkbox.docs-material-gm-labeled-checkbox-undetermined{background-color:#137333;border:2px solid #137333}.docs-material-gm-labeled-checkbox-checkbox.docs-material-gm-labeled-checkbox-checked:before{content:url("data:image/svg+xml;base64,PHN2ZyB4bWxucz0iaHR0cDovL3d3dy53My5vcmcvMjAwMC9zdmciIHZpZXdCb3g9IjAgMCAxIDEiIHByZXNlcnZlQXNwZWN0UmF0aW89InhNaW5ZTWluIG1lZXQiPjxwYXRoIGQ9Ik0uMDQuNjI3LjE0Ni41Mi40My44MDQuMzIzLjkxem0uMTc3LjE3N0wuODU0LjE2Ny45Ni4yNzMuMzIzLjkxeiIgZmlsbD0iI2ZmZiIvPjwvc3ZnPg==");display:block;line-height:15px}@media screen and (forced-colors:active){.docs-material-gm-labeled-checkbox-checkbox.docs-material-gm-labeled-checkbox-checked:before{content:url("data:image/svg+xml;base64,PHN2ZyB4bWxucz0iaHR0cDovL3d3dy53My5vcmcvMjAwMC9zdmciIHZpZXdCb3g9IjAgMCAxIDEiIHByZXNlcnZlQXNwZWN0UmF0aW89InhNaW5ZTWluIG1lZXQiPjxwYXRoIGQ9Ik0uMDQuNjI3LjE0Ni41Mi40My44MDQuMzIzLjkxem0uMTc3LjE3N0wuODU0LjE2Ny45Ni4yNzMuMzIzLjkxeiIgZmlsbD0iQ2FudmFzVGV4dCIvPjwvc3ZnPg==")}}.docs-material-gm-labeled-checkbox-checkbox.docs-material-gm-labeled-checkbox-undetermined:before{border-top:2px solid #fff;content:"";display:block;height:0;margin-left:3px;margin-top:6px;width:8px}.docs-material-gm-labeled-checkbox-disabled .docs-material-gm-labeled-checkbox-checkbox{cursor:default;opacity:.38}.docs-material-gm-labeled-checkbox-hover .docs-material-gm-labeled-checkbox-circle{background-color:#5f6368;opacity:.04}.docs-material-gm-labeled-checkbox-focused .docs-material-gm-labeled-checkbox-circle{background-color:#5f6368;opacity:.06}.docs-material-gm-labeled-checkbox-active .docs-material-gm-labeled-checkbox-circle{background-color:#5f6368;opacity:.1}.docs-material-gm-labeled-checkbox-disabled .docs-material-gm-labeled-checkbox-checkbox.docs-material-gm-labeled-checkbox-checked,.docs-material-gm-labeled-checkbox-disabled .docs-material-gm-labeled-checkbox-checkbox.docs-material-gm-labeled-checkbox-undetermined{background-clip:padding-box;background-color:#5f6368;border-color:#5f6368;opacity:.38}.docs-material-gm-labeled-checkbox-hover .docs-material-gm-labeled-checkbox-checked+.docs-material-gm-labeled-checkbox-circle{background-color:#137333;opacity:.04}.docs-material-gm-labeled-checkbox-focused .docs-material-gm-labeled-checkbox-checked+.docs-material-gm-labeled-checkbox-circle{background-color:#137333;opacity:.06}.docs-material-gm-labeled-checkbox-active .docs-material-gm-labeled-checkbox-checked+.docs-material-gm-labeled-checkbox-circle{background-color:#137333;opacity:.1}.docs-material-gm-labeled-checkbox .docs-material-gm-labeled-checkbox-label{color:#3c4043;cursor:pointer;display:block;font:14px Roboto,RobotoDraft,Helvetica,Arial,sans-serif;line-height:16px;overflow-wrap:break-word;padding:3px 0;width:auto;word-wrap:break-word}.docs-material-gm-labeled-checkbox.docs-material-gm-labeled-checkbox-disabled .docs-material-gm-labeled-checkbox-label{cursor:default;opacity:.38}.docs-material-gm-labeled-checkbox .docs-material-gm-labeled-checkbox-description{color:#5f6368;font-family:Roboto,RobotoDraft,Helvetica,Arial,sans-serif;font-size:12px;padding:1px 0;width:100%}.docs-material-gm-labeled-checkbox.docs-material-gm-labeled-checkbox-disabled .docs-material-gm-labeled-checkbox-description{opacity:.38}.docs-material-gm-labeled-checkbox .docs-material-gm-labeled-checkbox-description-hide{display:none}@media screen and (forced-colors:active){.docs-material-gm-labeled-checkbox-active .docs-material-gm-labeled-checkbox-checked+.docs-material-gm-labeled-checkbox-circle,.docs-material-gm-labeled-checkbox-active .docs-material-gm-labeled-checkbox-circle,.docs-material-gm-labeled-checkbox-focused .docs-material-gm-labeled-checkbox-checked+.docs-material-gm-labeled-checkbox-circle,.docs-material-gm-labeled-checkbox-focused .docs-material-gm-labeled-checkbox-circle{background-color:Highlight;opacity:.38;z-index:-1}.docs-material-gm-labeled-checkbox-disabled .docs-material-gm-labeled-checkbox-checkbox,.docs-material-gm-labeled-checkbox-disabled .docs-material-gm-labeled-checkbox-checkbox.docs-material-gm-labeled-checkbox-checked{border-color:GrayText;opacity:1}.docs-material-gm-labeled-checkbox.docs-material-gm-labeled-checkbox-disabled .docs-material-gm-labeled-checkbox-description,.docs-material-gm-labeled-checkbox.docs-material-gm-labeled-checkbox-disabled .docs-material-gm-labeled-checkbox-label{color:GrayText;opacity:1}}.docs-material-gm-unlabeled-checkbox{align-items:flex-start;cursor:pointer;display:flex;max-width:672px;outline:none;padding:8px 0;width:100%}.docs-material-gm-unlabeled-checkbox.docs-material-gm-unlabeled-checkbox-disabled{cursor:default}.docs-material-gm-unlabeled-checkbox-circle{width:40px;height:40px;border-radius:50%;cursor:pointer;margin-left:-10px;margin-top:-10px;position:absolute}.docs-material-gm-unlabeled-checkbox-disabled .docs-material-gm-unlabeled-checkbox-circle{cursor:default}.docs-material-gm-unlabeled-checkbox-checkbox{border:2px solid #5f6368;border-radius:2px;box-sizing:border-box;cursor:pointer;height:18px;margin:1px;outline:none;flex-shrink:0;top:4px;width:18px}.docs-material-gm-unlabeled-checkbox-checked .docs-material-gm-unlabeled-checkbox-checkbox,.docs-material-gm-unlabeled-checkbox-undetermined .docs-material-gm-unlabeled-checkbox-checkbox{background-color:#137333;border:2px solid #137333}.docs-material-gm-unlabeled-checkbox-checked .docs-material-gm-unlabeled-checkbox-checkbox:before{content:url("data:image/svg+xml;base64,PHN2ZyB4bWxucz0iaHR0cDovL3d3dy53My5vcmcvMjAwMC9zdmciIHZpZXdCb3g9IjAgMCAxIDEiIHByZXNlcnZlQXNwZWN0UmF0aW89InhNaW5ZTWluIG1lZXQiPjxwYXRoIGQ9Ik0uMDQuNjI3LjE0Ni41Mi40My44MDQuMzIzLjkxem0uMTc3LjE3N0wuODU0LjE2Ny45Ni4yNzMuMzIzLjkxeiIgZmlsbD0iI2ZmZiIvPjwvc3ZnPg==");display:block;line-height:15px}.docs-material-gm-unlabeled-checkbox-undetermined .docs-material-gm-unlabeled-checkbox-checkbox:before{border-top:2px solid #fff;content:"";display:block;height:0;margin-left:3px;margin-top:6px;width:8px}.docs-material-gm-unlabeled-checkbox-disabled .docs-material-gm-unlabeled-checkbox-checkbox{cursor:default;opacity:.38}.docs-material-gm-unlabeled-checkbox-hover .docs-material-gm-unlabeled-checkbox-circle{background-color:#5f6368;opacity:.04}.docs-material-gm-unlabeled-checkbox-focused .docs-material-gm-unlabeled-checkbox-circle{background-color:#5f6368;opacity:.06}.docs-material-gm-unlabeled-checkbox-active .docs-material-gm-unlabeled-checkbox-circle{background-color:#5f6368;opacity:.1}.docs-material-gm-unlabeled-checkbox-disabled.docs-material-gm-unlabeled-checkbox-checked .docs-material-gm-unlabeled-checkbox-checkbox,.docs-material-gm-unlabeled-checkbox-disabled.docs-material-gm-unlabeled-checkbox-undetermined .docs-material-gm-unlabeled-checkbox-checkbox{background-clip:padding-box;background-color:#5f6368;border-color:#5f6368;opacity:.38}.docs-material-gm-unlabeled-checkbox-hover.docs-material-gm-unlabeled-checkbox-checked .docs-material-gm-unlabeled-checkbox-circle{background-color:#137333;opacity:.04}.docs-material-gm-unlabeled-checkbox-focused.docs-material-gm-unlabeled-checkbox-checked .docs-material-gm-unlabeled-checkbox-circle{background-color:#137333;opacity:.06}.docs-material-gm-unlabeled-checkbox-active.docs-material-gm-unlabeled-checkbox-checked .docs-material-gm-unlabeled-checkbox-circle{background-color:#137333;opacity:.1}@media screen and (forced-colors:active){.docs-material-gm-unlabeled-checkbox-checked .docs-material-gm-unlabeled-checkbox-checkbox:before{content:url("data:image/svg+xml;base64,PHN2ZyB4bWxucz0iaHR0cDovL3d3dy53My5vcmcvMjAwMC9zdmciIHZpZXdCb3g9IjAgMCAxIDEiIHByZXNlcnZlQXNwZWN0UmF0aW89InhNaW5ZTWluIG1lZXQiPjxwYXRoIGQ9Ik0uMDQuNjI3LjE0Ni41Mi40My44MDQuMzIzLjkxem0uMTc3LjE3N0wuODU0LjE2Ny45Ni4yNzMuMzIzLjkxeiIgZmlsbD0iQ2FudmFzVGV4dCIvPjwvc3ZnPg==")}.docs-material-gm-unlabeled-checkbox-active .docs-material-gm-unlabeled-checkbox-circle,.docs-material-gm-unlabeled-checkbox-focused .docs-material-gm-unlabeled-checkbox-circle{background-color:Highlight;opacity:.38;z-index:-1}.docs-material-gm-unlabeled-checkbox-disabled .docs-material-gm-unlabeled-checkbox-checkbox,.docs-material-gm-unlabeled-checkbox-disabled.docs-material-gm-unlabeled-checkbox-checked .docs-material-gm-unlabeled-checkbox-checkbox,.docs-material-gm-unlabeled-checkbox-disabled.docs-material-gm-unlabeled-checkbox-undetermined .docs-material-gm-unlabeled-checkbox-checkbox{border-color:GrayText;opacity:1}}.goog-menu{border-radius:0;box-shadow:0 2px 4px rgba(0,0,0,.2);transition:opacity .218s;background:#fff;border:1px solid #ccc;border:1px solid rgba(0,0,0,.2);cursor:default;font-size:13px;margin:0;outline:none;padding:6px 0;position:absolute}.goog-flat-menu-button{border-radius:2px;background-color:#f5f5f5;background-image:linear-gradient(top,#f5f5f5,#f1f1f1);border:1px solid #dcdcdc;color:#333;cursor:default;font-size:11px;line-height:27px;list-style:none;margin:0 2px;min-width:46px;outline:none;padding:0 18px 0 6px;text-align:center;text-decoration:none}.goog-flat-menu-button-disabled{background-color:#fff;border-color:#f3f3f3;color:#b8b8b8}.goog-flat-menu-button.goog-flat-menu-button-hover{background-color:#f8f8f8;background-image:linear-gradient(top,#f8f8f8,#f1f1f1);box-shadow:0 1px 1px rgba(0,0,0,.1);border-color:#c6c6c6;color:#111}.goog-flat-menu-button.goog-flat-menu-button-focused{border-color:#4d90fe}.goog-flat-menu-button.goog-flat-menu-button-active,.goog-flat-menu-button.goog-flat-menu-button-open{box-shadow:inset 0 1px 2px rgba(0,0,0,.1);background-color:#eee;background-image:linear-gradient(top,#eee,#e0e0e0);border:1px solid #ccc;color:#333;z-index:2}.goog-flat-menu-button-caption{vertical-align:top;white-space:nowrap}.goog-flat-menu-button-dropdown{border-color:#777 transparent;border-style:solid;border-width:4px 4px 0 4px;height:0;width:0;position:absolute;right:5px;top:12px}.goog-flat-menu-button .goog-flat-menu-button-img{margin-top:-3px;opacity:.7;vertical-align:middle}.goog-flat-menu-button-active .goog-flat-menu-button-img,.goog-flat-menu-button-hover .goog-flat-menu-button-img,.goog-flat-menu-button-open .goog-flat-menu-button-img,.goog-flat-menu-button-selected .goog-flat-menu-button-img{opacity:.9}.goog-flat-menu-button-active .goog-flat-menu-button-dropdown,.goog-flat-menu-button-hover .goog-flat-menu-button-dropdown,.goog-flat-menu-button-open .goog-flat-menu-button-dropdown,.goog-flat-menu-button-selected .goog-flat-menu-button-dropdown{border-color:#595959 transparent}.goog-flat-menu-button-left,.goog-flat-menu-button-right{z-index:1}.goog-flat-menu-button-left.goog-flat-menu-button-disabled{z-index:0}.goog-flat-menu-button-hover.goog-flat-menu-button-collapse-right,.goog-flat-menu-button-right:focus{z-index:2}.goog-flat-menu-button-hover.goog-flat-menu-button-collapse-left,.goog-flat-menu-button-left:focus{z-index:2}.goog-flat-menu-button-collapse-left{margin-left:-1px;border-bottom-left-radius:0;border-top-left-radius:0;min-width:0;padding-left:0;vertical-align:top}.goog-flat-menu-button-collapse-right{margin-right:0;border-top-right-radius:0;border-bottom-right-radius:0}.goog-filterobsmenuitem,.goog-menuitem,.goog-tristatemenuitem{position:relative;color:#333;cursor:pointer;list-style:none;margin:0;padding:6px 8em 6px 30px;white-space:nowrap}.goog-menu-nocheckbox .goog-menuitem,.goog-menu-noicon .goog-menuitem{padding-left:16px;vertical-align:middle}.goog-menu-noaccel .goog-menuitem{padding-right:44px}.goog-menuitem-disabled{cursor:default}.goog-menuitem-disabled .goog-menuitem-accel,.goog-menuitem-disabled .goog-menuitem-content{color:#ccc!important}.goog-menuitem-disabled .goog-menuitem-icon{filter:alpha(opacity=30);opacity:.3}.goog-menuitem-highlight,.goog-menuitem-hover{background-color:#eee;border-color:#eee;border-style:dotted;border-width:1px 0;padding-top:5px;padding-bottom:5px}.goog-menuitem-highlight .goog-menuitem-content,.goog-menuitem-hover .goog-menuitem-content{color:#333}.goog-menuitem-checkbox,.goog-menuitem-icon{background-repeat:no-repeat;height:21px;left:3px;position:absolute;right:auto;top:3px;vertical-align:middle;width:21px}.goog-option-selected{background-image:url(//ssl.gstatic.com/ui/v1/menu/checkmark.png);background-repeat:no-repeat;background-position:0}.goog-option-selected .goog-menuitem-content{color:#333}.goog-menuitem-accel{color:#777;direction:ltr;left:auto;padding:0 6px;position:absolute;right:0;text-align:right}.goog-menuitem-mnemonic-hint{text-decoration:underline}.goog-menuitem-mnemonic-separator{color:#777;font-size:12px;padding-left:4px}.goog-menuseparator{border-top:1px solid #ebebeb;margin-top:6px;margin-bottom:6px}.goog-submenu-arrow{transition:all .218s;font-size:70%;left:auto;right:10px;padding-top:3px;padding-right:0;position:absolute;text-align:right;opacity:.5;filter:alpha(opacity=50)}.goog-menuitem-highlight .goog-submenu-arrow,.goog-menuitem-hover .goog-submenu-arrow{transition:none;border-left-color:#999;opacity:1}.goog-menuitem-disabled .goog-submenu-arrow{color:inherit;opacity:1}.docs-material-gm-labeled-select{color:#3c4043;outline:none;width:100%}.docs-material-gm-labeled-select-outer-box{border:1px solid #dadce0;border-radius:4px;box-sizing:border-box;cursor:pointer;padding:8px 6px 8px 8px;width:100%}.docs-material-gm-labeled-select-hover .docs-material-gm-labeled-select-outer-box{background-color:rgba(60,64,67,.04);border:1px solid #dadce0}.docs-material-gm-labeled-select-open .docs-material-gm-labeled-select-outer-box{background-color:rgba(60,64,67,.04);border:1px solid transparent}.docs-material-gm-select-open.docs-material-gm-select-hover .docs-material-gm-labeled-select-outer-box{background-color:rgba(60,64,67,.06)}.docs-material-gm-select-open.docs-material-gm-select-focused .docs-material-gm-labeled-select-outer-box{background-color:rgba(60,64,67,.08)}.docs-material-gm-labeled-select-disabled .docs-material-gm-labeled-select-outer-box{border:1px solid #dadce0;box-shadow:none;cursor:default}.docs-material-gm-labeled-select-inner-box{align-items:center;display:flex;justify-content:space-between;position:relative;width:100%}.docs-material-gm-labeled-select-content{margin-bottom:8px}.docs-material-gm-labeled-select-caption{box-sizing:border-box;color:#202124;font-family:Roboto,RobotoDraft,Helvetica,Arial,sans-serif;font-size:14px;height:20px;line-height:20px;max-width:100%;overflow:hidden;text-overflow:ellipsis;white-space:nowrap}.docs-material-gm-labeled-select-dropdown{align-items:center;display:flex;height:24px;justify-content:center;width:24px}.docs-material-gm-labeled-select-dropdown-icon{background:no-repeat url(//ssl.gstatic.com/docs/common/material_common_sprite503_grey_medium.svg) -60px -11721px;height:18px;width:18px}.docs-material-gm-labeled-select-open .docs-material-gm-labeled-select-dropdown-icon{transform:rotate(180deg)}.docs-material-gm-labeled-select-label{color:#5f6368;font-family:Roboto,RobotoDraft,Helvetica,Arial,sans-serif;font-size:12px}@media screen and (forced-colors:active){.docs-material-gm-labeled-select-focused .docs-material-gm-labeled-select-outer-box{border:1px solid Highlight;outline:1px solid Highlight}.docs-material-gm-select-open.docs-material-gm-select-focused .docs-material-gm-labeled-select-outer-box{border:1px solid #dadce0;outline:none}.docs-material-gm-labeled-select-disabled .docs-material-gm-labeled-select-outer-box{border:1px solid GrayText}.docs-material-gm-labeled-select-disabled .docs-material-gm-labeled-select-caption{color:GrayText}}.docs-material-gm-select{color:#3c4043;outline:none;width:100%}.docs-material-gm-select-disabled{color:#5f6368;opacity:.38;cursor:default}.docs-material-gm-select-outer-box{border:1px solid #dadce0;border-radius:4px;box-sizing:border-box;cursor:pointer;padding:8px 6px 8px 8px;width:100%}.docs-material-gm-select-outer-box:active{background-color:#fff;border:1px solid transparent;box-shadow:0 2px 6px 2px rgba(60,64,67,.15)}.docs-material-gm-select-hover .docs-material-gm-select-outer-box{background-color:rgba(60,64,67,.04);border:1px solid #dadce0}.docs-material-gm-select-focused .docs-material-gm-select-outer-box{background-color:rgba(60,64,67,.06);border:1px solid #dadce0}.docs-material-gm-select-open .docs-material-gm-select-outer-box{background-color:rgba(60,64,67,.04);border:1px solid transparent}.docs-material-gm-select-open.docs-material-gm-select-hover .docs-material-gm-select-outer-box{background-color:rgba(60,64,67,.06)}.docs-material-gm-select-open.docs-material-gm-select-focused .docs-material-gm-select-outer-box{background-color:rgba(60,64,67,.08)}.docs-material-gm-select-disabled .docs-material-gm-select-outer-box{border:1px solid #dadce0;box-shadow:none;cursor:default}.docs-material-gm-select-inner-box{align-items:center;display:flex;justify-content:space-between;position:relative;width:100%}.docs-material-gm-select-caption{box-sizing:border-box;color:#202124;font-family:Roboto,RobotoDraft,Helvetica,Arial,sans-serif;font-size:14px;height:20px;line-height:20px;max-width:100%;overflow:hidden;text-overflow:ellipsis;white-space:nowrap}.docs-material-gm-select-dropdown{align-items:center;display:flex;height:24px;justify-content:center;width:24px}.docs-material-gm-select-dropdown-icon{background:no-repeat url(//ssl.gstatic.com/docs/common/material_common_sprite503_grey_medium.svg) -60px -11721px;height:18px;width:18px}.docs-material-gm-select-open .docs-material-gm-select-dropdown-icon{transform:rotate(180deg)}@media screen and (forced-colors:active){.docs-material-gm-select-focused .docs-material-gm-select-outer-box{border:1px solid Highlight;outline:1px solid Highlight}.docs-material-gm-select-open.docs-material-gm-select-focused .docs-material-gm-select-outer-box{border:1px solid #dadce0;outline:none}.docs-material-gm-select-disabled{color:GrayText;opacity:1}.docs-material-gm-select-disabled .docs-material-gm-select-outer-box{border:1px solid GrayText}.docs-material-gm-select-disabled .docs-material-gm-select-caption{color:GrayText}}.docs-material-labeled-text-field{height:40px;line-height:40px;padding-top:5px;position:relative}.docs-grille-gm3-text-field.docs-material-labeled-text-field{display:flex;flex-direction:column;height:unset;line-height:unset;margin:12px 0;padding:0}.docs-material-labeled-text-field-input{box-sizing:border-box;transition:border-color .2s cubic-bezier(.4,0,.2,1);background:none;border:none;border-bottom:1px solid rgba(0,0,0,.12);color:rgba(0,0,0,.87);font-family:Roboto,RobotoDraft,Helvetica,Arial,sans-serif;font-size:13px;height:26px;line-height:26px;outline:none;overflow:hidden;text-overflow:ellipsis;width:100%}.docs-grille-gm3-text-field .docs-material-labeled-text-field-input{border:none;border-radius:4px;box-shadow:0 0 0 1px #8f8f8f;font-size:16px;font-family:Google Sans,Roboto,sans-serif;height:56px;margin-bottom:4px;padding:0 16px}@media screen and (forced-colors:active){.docs-grille-gm3-text-field .docs-material-labeled-text-field-input{box-shadow:none;outline:1px solid Highlight}}.docs-grille-gm3-text-field .docs-material-labeled-text-field-content{align-items:center;color:#1f1f1f;display:flex;font-family:Google Sans,Roboto,sans-serif;left:12px;position:absolute;top:28px;width:100%}.docs-material-labeled-text-field-hover .docs-material-labeled-text-field-input{border-bottom-color:rgba(0,0,0,.38)}.docs-material-labeled-text-field-focused .docs-material-labeled-text-field-input{border-bottom:2px solid #4285f4}.docs-grille-gm3-text-field.docs-material-labeled-text-field-focused .docs-material-labeled-text-field-input{border:none;box-shadow:0 0 0 2px #0b57d0}@media screen and (forced-colors:active){.docs-grille-gm3-text-field.docs-material-labeled-text-field-focused .docs-material-labeled-text-field-input{box-shadow:none;outline:2px solid Highlight}}.docs-material-labeled-text-field-disabled .docs-material-labeled-text-field-input{border-bottom:1px dotted rgba(0,0,0,.12);color:rgba(0,0,0,.12);cursor:default}.docs-grille-gm3-text-field.docs-material-labeled-text-field-disabled .docs-material-labeled-text-field-input{border:none;box-shadow:0 0 0 2px rgba(31,31,31,.38)}@media screen and (forced-colors:active){.docs-grille-gm3-text-field.docs-material-labeled-text-field-disabled .docs-material-labeled-text-field-input{box-shadow:none;outline:2px solid Highlight}}.docs-material-labeled-text-field-label{transition:transform .2s cubic-bezier(.4,0,1,1);color:#616161;font-family:Roboto,RobotoDraft,Helvetica,Arial,sans-serif;font-size:13px;line-height:45px;position:absolute;transform-origin:left bottom}.docs-grille-gm3-text-field .docs-material-labeled-text-field-label{color:#444746;cursor:text;font-size:16px;line-height:unset;padding:0 4px;transition:transform .1s cubic-bezier(.4,0,1,1)}.docs-material-labeled-text-field-focused .docs-material-labeled-text-field-label,.docs-material-labeled-text-field-has-text .docs-material-labeled-text-field-label{transform:translateY(-22px) scale(.846)}.docs-grille-gm3-text-field.docs-material-labeled-text-field-focused .docs-material-labeled-text-field-label,.docs-grille-gm3-text-field.docs-material-labeled-text-field-has-text .docs-material-labeled-text-field-label{background-color:#fff;transform:translateY(-28px) scale(.846)}.docs-grille-gm3-text-field.docs-material-labeled-text-field-disabled .docs-material-labeled-text-field-label{color:rgba(68,71,70,.38);opacity:1}.docs-material-labeled-text-field-focused .docs-material-labeled-text-field-label{color:#3367d6}.docs-grille-gm3-text-field.docs-material-labeled-text-field-focused .docs-material-labeled-text-field-label{color:#0b57d0}.docs-material-labeled-text-field-disabled .docs-material-labeled-text-field-label{opacity:.12}.docs-material-labeled-text-field-supporting-text{font-family:Google Sans,Roboto,sans-serif;font-size:12px;padding-left:16px}.docs-grille-gm3-text-field.docs-material-labeled-text-field-disabled .docs-material-labeled-text-field-supporting-text{opacity:.38}.docs-material-text-area{box-sizing:border-box;transition:border-color .25s cubic-bezier(.4,0,.2,1);background:none;border:none;border-bottom:1px solid rgba(0,0,0,.12);color:rgba(0,0,0,.87);font-family:Roboto,RobotoDraft,Helvetica,Arial,sans-serif;font-size:13px;outline:none;resize:none;width:100%}.docs-material-text-area:hover{border-bottom-color:rgba(0,0,0,.38)}.docs-material-text-area:focus{border-bottom:2px solid #4285f4}.docs-material-text-area:disabled{border-bottom:1px dotted rgba(0,0,0,.12);color:rgba(0,0,0,.12);cursor:default}.docs-material-text-field-input{box-sizing:border-box;transition:border-color .25s cubic-bezier(.4,0,.2,1);background:none;border:none;border-bottom:1px solid rgba(0,0,0,.12);color:rgba(0,0,0,.87);font-family:Roboto,RobotoDraft,Helvetica,Arial,sans-serif;font-size:13px;height:26px;line-height:26px;outline:none;overflow:hidden;text-overflow:ellipsis;width:100%}.docs-material-text-field-hover .docs-material-text-field-input{border-bottom-color:rgba(0,0,0,.38)}.docs-material-text-field-focused .docs-material-text-field-input{border-bottom:2px solid #4285f4}.docs-material-text-field-disabled .docs-material-text-field-input{border-bottom:1px dotted rgba(0,0,0,.12);color:rgba(0,0,0,.12);cursor:default}.drive-spinner{height:44px;overflow:hidden;position:relative}.drive-quantum-spinner{height:28px;left:50%;margin-left:-14px;position:absolute;top:8px;width:28px}.docs-analytics-icon{direction:ltr;text-align:left;overflow:hidden;position:relative;vertical-align:middle}.docs-analytics-img:before{content:url(//ssl.gstatic.com/docs/common/menu_feature_sprite8.svg)}.docs-analytics-img{height:4444px;position:absolute;width:72px}.docs-analytics-hc-gecko .docs-analytics-icon{filter:invert(100%)}.docs-analytics-arrow-downward-18px{left:0;top:-3190px}.docs-analytics-arrow-drop-down-black-18dp{left:-50px;top:-680px}.docs-analytics-arrow-right-black-18dp{left:-36px;top:-2904px}.docs-analytics-arrow-upward-18px{left:0;top:-88px}.docs-analytics-close-black-24px{left:-36px;top:-1918px}.docs-analytics-close-white-24px{left:0;top:-3028px}.docs-analytics-info-outline-black-24px{left:0;top:-3818px}.docs-analytics-group-in-circle-32px{left:0;top:-1274px}.docs-analytics-keyboard-arrow-down-18px{left:-54px;top:-3208px}.docs-analytics-keyboard-arrow-up-18px{left:-54px;top:-2904px}.docs-analytics-document-icon-kix{left:-24px;top:-3818px}.docs-analytics-document-icon-punch{left:-42px;top:-3818px}.docs-analytics-document-icon-sketchy{left:0;top:-2292px}.docs-analytics-document-icon-ritz{left:0;top:-2836px}.docs-analytics-email-icon{left:0;top:-4338px}.analytics-dialog{border-radius:8px;height:100%;max-height:586px;max-width:880px;min-width:580px;width:100%}.analytics-dialog.analytics-dialog-collapsed{max-width:684px;width:calc(100% - 16px)}.analytics-dialog:before{border:1px solid transparent;border-radius:8px;bottom:-1px;content:"";left:-1px;position:absolute;right:-1px;top:-1px}.analytics-dialog-title{display:none}.analytics-vc-content .docs-material-gm-select-caption{padding-left:8px;width:100%}.analytics-vc-content .docs-material-gm-select-dropdown{padding-right:8px}.analytics-vc-content .docs-material-gm-select-outer-box{padding:0}.analytics-vc-content .goog-menu .goog-menuitem-highlight{border:none}.analytics-btn-fill.jfk-button{cursor:pointer;background-image:none;border:1px solid transparent!important;border-radius:4px;box-shadow:none;box-sizing:border-box;font-family:Google Sans,Roboto,RobotoDraft,Helvetica,Arial,sans-serif;font-weight:500;font-size:14px;height:36px;letter-spacing:.25px;line-height:16px;padding:9px 24px 11px 24px;background:#188038;color:#fff}.analytics-btn-fill.jfk-button-hover{background-image:none;border:1px solid transparent!important;border-radius:4px;box-shadow:none;box-sizing:border-box;font-family:Google Sans,Roboto,RobotoDraft,Helvetica,Arial,sans-serif;font-weight:500;font-size:14px;height:36px;letter-spacing:.25px;line-height:16px;padding:9px 24px 11px 24px;background:#188038;color:#fff;background:#2a8947;box-shadow:0 1px 3px 1px rgba(52,168,83,.15)}.analytics-btn-fill.jfk-button-focused{background-image:none;border:1px solid transparent!important;border-radius:4px;box-shadow:none;box-sizing:border-box;font-family:Google Sans,Roboto,RobotoDraft,Helvetica,Arial,sans-serif;font-weight:500;font-size:14px;height:36px;letter-spacing:.25px;line-height:16px;padding:9px 24px 11px 24px;background:#188038;color:#fff;background:#4f9e67;box-shadow:0 1px 3px 1px rgba(52,168,83,.15)}.analytics-btn-fill.jfk-button-focused.jfk-button-hover{background-image:none;border:1px solid transparent!important;border-radius:4px;box-shadow:none;box-sizing:border-box;font-family:Google Sans,Roboto,RobotoDraft,Helvetica,Arial,sans-serif;font-weight:500;font-size:14px;height:36px;letter-spacing:.25px;line-height:16px;padding:9px 24px 11px 24px;background:#188038;color:#fff;background:#62a877;box-shadow:0 1px 3px 1px rgba(52,168,83,.15)}.analytics-btn-fill.jfk-button-focused.jfk-button-active{background-image:none;border:1px solid transparent!important;border-radius:4px;box-shadow:none;box-sizing:border-box;font-family:Google Sans,Roboto,RobotoDraft,Helvetica,Arial,sans-serif;font-weight:500;font-size:14px;height:36px;letter-spacing:.25px;line-height:16px;padding:9px 24px 11px 24px;background:#188038;color:#fff;background:#62a877;box-shadow:0 2px 6px 2px rgba(52,168,83,.15)}.analytics-btn-fill.jfk-button-disabled{cursor:default;background-image:none;border:1px solid transparent!important;border-radius:4px;box-shadow:none;box-sizing:border-box;font-family:Google Sans,Roboto,RobotoDraft,Helvetica,Arial,sans-serif;font-weight:500;font-size:14px;height:36px;letter-spacing:.25px;line-height:16px;padding:9px 24px 11px 24px;background:#188038;color:#fff;background:#f8f9fa;color:#202124;opacity:.62}.analytics-btn-hairline.jfk-button{cursor:pointer;border:1px solid transparent!important;border-radius:4px;box-shadow:none;box-sizing:border-box;font-family:Google Sans,Roboto,RobotoDraft,Helvetica,Arial,sans-serif;font-weight:500;font-size:14px;height:36px;letter-spacing:.25px;line-height:16px;padding:9px 24px 11px 24px;background:#fff;border:1px solid #dadce0!important;color:#137333}.analytics-btn-hairline.jfk-button-hover{border:1px solid transparent!important;border-radius:4px;box-shadow:none;box-sizing:border-box;font-family:Google Sans,Roboto,RobotoDraft,Helvetica,Arial,sans-serif;font-weight:500;font-size:14px;height:36px;letter-spacing:.25px;line-height:16px;padding:9px 24px 11px 24px;background:#f8fcf9;border:1px solid #c8e7d1!important}.analytics-btn-hairline.jfk-button-focused{border:1px solid transparent!important;border-radius:4px;box-shadow:none;box-sizing:border-box;font-family:Google Sans,Roboto,RobotoDraft,Helvetica,Arial,sans-serif;font-weight:500;font-size:14px;height:36px;letter-spacing:.25px;line-height:16px;padding:9px 24px 11px 24px;background:#e7f5eb;border:1px solid #bbe2c6!important}.analytics-btn-hairline.jfk-button-focused.jfk-button-hover{border:1px solid transparent!important;border-radius:4px;box-shadow:none;box-sizing:border-box;font-family:Google Sans,Roboto,RobotoDraft,Helvetica,Arial,sans-serif;font-weight:500;font-size:14px;height:36px;letter-spacing:.25px;line-height:16px;padding:9px 24px 11px 24px;background:#dff2e4;border:1px solid #b5e0c1!important}.analytics-btn-hairline.jfk-button-focused.jfk-button-active{border-radius:4px;box-shadow:none;box-sizing:border-box;font-family:Google Sans,Roboto,RobotoDraft,Helvetica,Arial,sans-serif;font-weight:500;font-size:14px;height:36px;letter-spacing:.25px;line-height:16px;padding:9px 24px 11px 24px;background:#dff2e4;border:1px solid transparent!important;box-shadow:0 2px 6px 2px rgba(60,64,67,.15)}.analytics-btn-hairline.jfk-button-disabled{cursor:default;border:1px solid transparent!important;border-radius:4px;box-shadow:none;box-sizing:border-box;font-family:Google Sans,Roboto,RobotoDraft,Helvetica,Arial,sans-serif;font-weight:500;font-size:14px;height:36px;letter-spacing:.25px;line-height:16px;padding:9px 24px 11px 24px;background:#fff;border:1px solid #f1f3f4!important;color:#3c4043;opacity:.38}.analytics-btn-text.jfk-button{cursor:pointer;border:1px solid transparent!important;border-radius:4px;box-shadow:none;box-sizing:border-box;font-family:Google Sans,Roboto,RobotoDraft,Helvetica,Arial,sans-serif;font-weight:500;font-size:14px;height:36px;letter-spacing:.25px;line-height:16px;padding:9px 24px 11px 24px;background:#fff;color:#137333}.analytics-btn-text.jfk-button-hover{border:1px solid transparent!important;border-radius:4px;box-shadow:none;box-sizing:border-box;font-family:Google Sans,Roboto,RobotoDraft,Helvetica,Arial,sans-serif;font-weight:500;font-size:14px;height:36px;letter-spacing:.25px;line-height:16px;padding:9px 24px 11px 24px;background:#f8fcf9;color:#137333}.analytics-btn-text.jfk-button-focused{border:1px solid transparent!important;border-radius:4px;box-shadow:none;box-sizing:border-box;font-family:Google Sans,Roboto,RobotoDraft,Helvetica,Arial,sans-serif;font-weight:500;font-size:14px;height:36px;letter-spacing:.25px;line-height:16px;padding:9px 24px 11px 24px;background:#e7f5eb;color:#137333}.analytics-btn-text.jfk-button-focused.jfk-button-hover{border:1px solid transparent!important;border-radius:4px;box-shadow:none;box-sizing:border-box;font-family:Google Sans,Roboto,RobotoDraft,Helvetica,Arial,sans-serif;font-weight:500;font-size:14px;height:36px;letter-spacing:.25px;line-height:16px;padding:9px 24px 11px 24px;background:#dff2e4;color:#137333}.analytics-btn-text.jfk-button-focused.jfk-button-active{border:1px solid transparent!important;border-radius:4px;box-shadow:none;box-sizing:border-box;font-family:Google Sans,Roboto,RobotoDraft,Helvetica,Arial,sans-serif;font-weight:500;font-size:14px;height:36px;letter-spacing:.25px;line-height:16px;padding:9px 24px 11px 24px;background:#dff2e4;color:#137333;box-shadow:0 2px 6px 2px rgba(60,64,67,.15)}.analytics-btn-text.jfk-button-disabled{cursor:default;border:1px solid transparent!important;border-radius:4px;box-shadow:none;box-sizing:border-box;font-family:Google Sans,Roboto,RobotoDraft,Helvetica,Arial,sans-serif;font-weight:500;font-size:14px;height:36px;letter-spacing:.25px;line-height:16px;padding:9px 24px 11px 24px;background:#fff;color:#137333;color:#3c4043;opacity:.38}.analytics-cotc{display:flex;flex-direction:column;box-flex:1;flex-grow:1;overflow-x:hidden;overflow-y:auto}.analytics-cotc-header{align-items:center;display:flex;flex:0 0 auto;flex-direction:row;justify-content:space-between;margin:18px 24px 0 24px;overflow:hidden}.analytics-cotc-legend{align-items:center;color:#202124;display:flex;flex:0 0;flex-direction:row;font-size:12px;margin:40px 24px 40px 45px;text-align:center}.analytics-cotc-legend-box{display:flex;margin-right:8px}.analytics-cotc-legend span{margin-right:24px}.analytics-ct-table{align-items:flex-start;border-collapse:collapse;display:flex;flex-direction:column;padding:20px;white-space:nowrap}.analytics-ct-table-header{display:flex;flex-direction:row;box-flex:1;flex-grow:1}.analytics-ct-table-header-container{display:flex;height:11px;width:100%}.analytics-ct-table-date-container{margin:0;position:absolute}.analytics-ct-table-date{font-size:9px;margin-left:-50%}.analytics-ct-table-date-light{opacity:.6}.analytics-ct-table-container{display:flex;flex:1 1 auto;overflow-y:auto;width:100%}.analytics-ct-table-contributors{border-collapse:collapse;max-height:100%;overflow-y:auto;table-layout:fixed;width:100%}.analytics-ct-contributor-row{align-items:center;border-right:1px solid #e3e3e3}.analytics-ct-contributor-row:last-child .analytics-ct-table-profile{border-bottom:0}.analytics-ct-contributor-row:last-child .analytics-ct-table-activity-cell-div{border-bottom:0}.analytics-ct-table-profile-container{background-color:#f9f9f9;height:38px;padding:0;width:170px}.analytics-ct-table-profile{align-items:center;border-bottom:2px solid #fff;display:flex;flex-direction:row;height:100%;padding:3px 5px}.analytics-ct-table-profile .analytics-profile-image{max-height:24px;max-width:24px}.analytics-ct-table-name{color:#3c4043;font-family:Roboto,RobotoDraft,Helvetica,Arial,sans-serif;font-size:13px;padding-left:12px}.analytics-ct-table-activity-cell{box-flex:1;flex-grow:1;height:38px;padding:0;position:relative}.analytics-ct-table-activity-cell-dark-border-disabled:before,.analytics-ct-table-activity-cell-dark-border:before,.analytics-ct-table-activity-cell-light-border-disabled:before,.analytics-ct-table-activity-cell-light-border:before{content:"";height:100%;position:absolute;left:0;top:0}.analytics-ct-table-activity-cell-light-border:before{border-left:1px solid #eee}.analytics-ct-table-activity-cell-dark-border:before{border-left:1px solid #e0e0e0}.analytics-ct-table-activity-cell-light-border-disabled:before{border-left:1px solid #e0e0e0}.analytics-ct-table-activity-cell-dark-border-disabled:before{border-left:1px solid #dbdbdb}.analytics-ct-table-activity-cell-div{background-color:#f9f9f9;border-bottom:2px solid #fff;height:100%}.analytics-ct-table-activity-cell-div-disabled{background-color:#eee;border-bottom:2px solid #f5f5f5}.analytics-ct-activity-edit-large,.analytics-ct-activity-edit-medium,.analytics-ct-activity-edit-small{height:100%;position:relative}.analytics-ct-activity-edit-small{background-color:#c4d9f2}.analytics-ct-activity-edit-medium{background-color:#87b5ea}.analytics-ct-activity-edit-large{background-color:#4a90e2}.analytics-ct-activity-comment-fg{background-color:#fff;border-radius:50%;height:4px;left:50%;margin-left:-2px;position:absolute;top:17px;width:4px;z-index:2}.analytics-ct-activity-comment-bg{background-color:#3c4043;border-radius:50%;height:8px;left:50%;margin-left:-4px;position:absolute;top:15px;width:8px;z-index:1}.analytics-ct{display:flex;flex-direction:column;box-flex:1;flex-grow:1;overflow-x:hidden;overflow-y:auto}.analytics-ct-header{display:flex;flex-direction:row;justify-content:space-between;margin:10px 19px 0}.analytics-ct-header-right{display:flex;flex-direction:row;justify-content:space-around;width:220px}.analytics-ct-header-right .analytics-selector{margin-top:8px;min-width:100px}.analytics-ct-legend{align-items:center;align-self:flex-end;color:#5f6368;display:flex;flex:0 0;flex-direction:row;font-size:12px;margin:0 20px 20px;text-align:center}.analytics-ct-legend-comment,.analytics-ct-legend-edit{display:flex;align-items:center}.analytics-ct-legend-comment-disabled{opacity:30%}.analytics-ct-legend-comment-circle{background-color:#fff;border-radius:50%;border:2px solid #3c4043;height:4px;width:4px}.analytics-ct-legend-label{margin-left:4px}.analytics-ct-legend-box{align-items:center;display:flex;margin-left:12px}.analytics-ct-legend-edit-bar{height:12px;width:4px}.analytics-drp{align-items:center;display:flex;flex-direction:row;margin-left:16px;max-width:400px}.analytics-drp-left,.analytics-drp-right{border-radius:20px;cursor:pointer;height:auto;padding:8px;right:11px}.analytics-drp-left.jfk-button-hover,.analytics-drp-right.jfk-button-hover{background-color:#f1f3f4}.analytics-drp-left.jfk-button-focused,.analytics-drp-right.jfk-button-focused{background-color:#e8eaed}.analytics-drp-left.jfk-button-disabled,.analytics-drp-right.jfk-button-disabled{opacity:.6;cursor:default}.analytics-drp-date-range{color:#202124;font-family:Roboto,RobotoDraft,Helvetica,Arial,sans-serif;font-size:16px}.analytics-drpd{align-items:center;display:flex;height:28px;margin:auto 3px;padding:0}.analytics-drpd-icon{border-radius:100%;display:inline-block;height:9px;margin-right:8px;width:9px}.analytics-drpd .docs-material-menu-button-flat-default-dropdown{margin:0}.analytics-drpd.docs-material-menu-button-flat-default-hover{background-color:rgba(0,0,0,.06)}.analytics-drpd.docs-material-menu-button-flat-default-focused{background-color:rgba(0,0,0,.12);border-color:transparent}.analytics-drp .goog-menu .goog-menuitem{padding:6px 25px 6px 18px}.analytics-dialog-bg,.analytics-npd-bg,.analytics-od-bg{background:rgba(0,0,0,.6);left:0;position:absolute;top:0}.analytics-dialog-bg,.analytics-od-bg{z-index:998}.analytics-dialog,.analytics-npd,.analytics-od{background-color:#fff;border:0;border-radius:8px;box-shadow:0 16px 24px 2px rgba(0,0,0,.14),0 6px 30px 5px rgba(0,0,0,.12),0 8px 10px -5px rgba(0,0,0,.14);display:flex;flex-direction:column;outline:0;position:absolute}.analytics-dialog,.analytics-od{z-index:1003}.analytics-dialog-content,.analytics-npd-content,.analytics-od-content{display:flex;flex-direction:column;box-flex:1;flex-grow:1;min-height:0}.analytics-npd-bg{z-index:1004}.analytics-npd{z-index:1005}.analytics-ec-content{align-items:center;display:flex;flex-direction:column;box-pack:center;justify-content:center;width:100%}.analytics-ec-message-container{width:100%}.analytics-ec-message{color:rgba(0,0,0,.6);font-family:Roboto,RobotoDraft,Helvetica,Arial,sans-serif;font-size:16px;font-weight:400;line-height:24px;padding:16px 128px;text-align:center}.analytics-ec-container{align-items:center;display:flex;flex:1;flex-direction:column;box-flex:1;flex-grow:1;box-pack:center;justify-content:center;width:100%;height:100%}.analytics-vhc-feedbackcard{color:rgba(0,0,0,.87);font-size:11px;font-style:italic;margin:0}.analytics-vhc-feedbackcard-button,.analytics-vhc-feedbackcard-button:link,.analytics-vhc-feedbackcard-button:visited{color:#1967d2;cursor:pointer;font-family:Roboto,RobotoDraft,Helvetica,Arial,sans-serif;font-size:11px;font-style:italic;height:14px;line-height:14px;margin:0 0 0 2px;text-decoration:none}.analytics-vhfc-card{border-bottom-right-radius:8px;border-top:1px solid #e0e0e0;box-shadow:0 2px 12px 2px rgba(60,64,67,.15);flex-shrink:0;margin-top:auto;z-index:1}.analytics-vhfc-feedback-container,.analytics-vhfc-nudge-container,.analytics-vhfc-settings-container{align-items:center;display:flex;flex-direction:row}.analytics-vhfc-settings-container{height:56px;box-pack:justify;justify-content:space-between;padding:0 24px}.analytics-vhfc-label{font-family:Roboto,RobotoDraft,Helvetica,Arial,sans-serif;font-size:12px;font-weight:400;margin-right:24px}.analytics-vhfc-label a:link,.analytics-vhfc-label a:visited{color:#1967d2;text-decoration:none}.analytics-vhfc-feedback-container{background-color:#f5f5f5;border-bottom-right-radius:8px;height:32px;padding:0 24px}.analytics-vhfc-feedback-container .analytics-vhc-feedbackcard{color:rgba(0,0,0,.54);font-family:Roboto,RobotoDraft,Helvetica,Arial,sans-serif;font-size:12px;font-style:normal;font-weight:400}.analytics-vhfc-feedback-container .analytics-vhc-feedbackcard-button{font-size:12px;font-style:normal}.analytics-vhfc-nudge-container{background-color:#fff;border-bottom-right-radius:8px;box-pack:justify;justify-content:space-between;height:56px;padding:0 8px 0 32px}.analytics-vhfc-nudge-buttons{align-items:center;display:flex;box-pack:justify;justify-content:flex-end}.analytics-vhfc-nudge-cancel-button.jfk-button,.analytics-vhfc-nudge-continue-button.jfk-button{background-image:none;border:1px solid transparent!important;border-radius:4px;box-shadow:none;box-sizing:border-box;font-family:Google Sans,Roboto,RobotoDraft,Helvetica,Arial,sans-serif;font-weight:500;font-size:14px;height:36px;letter-spacing:.25px;line-height:16px;padding:9px 24px 11px 24px;color:#137333;cursor:pointer;margin:0 8px;padding-left:8px;padding-right:8px;white-space:normal;word-wrap:break-word}.analytics-vhfc-nudge-cancel-button{color:#80868b}.analytics-vhfc-nudge-cancel-button.jfk-button-hover,.analytics-vhfc-nudge-continue-button.jfk-button-hover{background-color:#f8fcf9}.analytics-vhfc-nudge-cancel-button.jfk-button-focused,.analytics-vhfc-nudge-continue-button.jfk-button-focused{background-color:#e7f5eb}.analytics-vhfc-nudge-cancel-button.jfk-button-focused.jfk-button-hover,.analytics-vhfc-nudge-continue-button.jfk-button-focused.jfk-button-hover{background-color:#dff2e4}.analytics-vhfc-nudge-cancel-button.jfk-button-focused.jfk-button-active,.analytics-vhfc-nudge-continue-button.jfk-button-focused.jfk-button-active{background-color:#dff2e4;box-shadow:0 1px 3px 1px rgba(60,64,67,.15)}.analytics-vhfc-nudge-label{color:#202124;flex-shrink:0;font-family:Roboto,RobotoDraft,Helvetica,Arial,sans-serif;font-size:14px;font-style:normal;max-width:300px}.analytics-vhc-groupcard-root{border-bottom:0;position:relative}.analytics-vhc-groupcard-root:after{border-bottom:1px solid #e0e0e0;bottom:0;content:"";display:block;height:0;left:72px;position:absolute;width:calc(100% - 72px)}.analytics-vhc-groupcard-members .analytics-vhc-groupcard-root:after{left:48px;width:calc(100% - 48px)}.analytics-vhc-rowcard-root:last-child:after{display:none}.analytics-vhc-groupcard-root>.analytics-vhc-rowcard-row{border-bottom:1px solid transparent}.analytics-vhc-groupcard-root>.analytics-vhc-rowcard-row:after{border-bottom:0}.analytics-vhc-groupcard-root>.analytics-vhc-rowcard-row>.jfk-button{cursor:pointer;height:46px;width:calc(100% - 2px)}.analytics-vhc-groupcard-root>.analytics-vhc-rowcard-row>.jfk-button-disabled{cursor:default}.analytics-vhc-groupcard-groupimg{height:32px;margin:0 16px 0 23px;vertical-align:middle;width:32px}.analytics-vhc-groupcard-message{font-family:Roboto,RobotoDraft,Helvetica,Arial,sans-serif;font-size:12px;padding:0 0 12px 72px}.analytics-vhc-groupcard-message-warning{color:rgba(0,0,0,.6);font-style:italic}.analytics-vhc-groupcard-message-error{color:#dd4330}.analytics-vhc-groupcard-members{margin-left:72px}.analytics-vhc-groupcard-members .analytics-vhc-groupcard-members{margin-left:48px}.analytics-vhc-groupcard-members .analytics-vhc-groupcard-message{padding-left:48px}.analytics-vhc-groupcard-members .analytics-vhc-viewcardlist{border-top:0}.analytics-vhc-groupcard-members .analytics-vhc-viewcardlist>.analytics-vhc-viewercard-root:last-child>.analytics-vhc-rowcard-row,.analytics-vhc-groupcard-members .analytics-vhc-viewcardlist>div:last-child{border-bottom:0}.analytics-vhc-groupcard-members .analytics-vhc-rowcard-profile .analytics-profile-image,.analytics-vhc-groupcard-members .analytics-vhc-rowcard-profile .analytics-vhc-groupcard-groupimg{margin-left:0}.analytics-vhc-groupcard-root>.analytics-vhc-rowcard-row .analytics-vhc-rowcard-profile{border:0;box-shadow:none;font-weight:400;margin:0;min-width:0;padding:0}.analytics-vhc-groupcard-expand-icon{margin-top:-2px}.analytics-vhc-groupcard-contracted .analytics-vhc-groupcard-expand-icon{margin-left:-7px;margin-right:6px}.analytics-vhc-groupcard-expanded .analytics-vhc-groupcard-expand-icon{margin-left:-4px;margin-right:3px}.analytics-vhc-groupcard-expanded>.analytics-vhc-rowcard-row .analytics-vhc-rowcard-time,.analytics-vhc-groupcard-expanded>.analytics-vhc-rowcard-row .analytics-vhc-rowcard-tooltip-icon{visibility:hidden}.analytics-lmec-link,.analytics-lmec-link:active,.analytics-lmec-link:hover,.analytics-lmec-link:link,.analytics-lmec-link:visited{color:#1967d2;cursor:pointer;font-family:Roboto,RobotoDraft,Helvetica,Arial,sans-serif;font-size:16px;font-weight:400;text-decoration:none}.analytics-vhc-listsortbutton{align-items:center;cursor:pointer;display:flex;flex-direction:row;margin:auto 24px auto 24px}.analytics-vhc-listsortbutton-mouse-focus{outline:0}.analytics-vhc-listsortbutton:last-child{flex-shrink:0;margin:auto -10px auto 0;width:107px}.analytics-vhc-checkboxes-visible .analytics-vhc-listsortbutton:last-child{margin:auto 72px auto 0;width:107px}.analytics-vhc-listsortbutton-name{color:#5f6368;font-family:Roboto,RobotoDraft,Helvetica,Arial,sans-serif;font-size:14px;font-weight:500;margin:0 8px 0 0}.analytics-vhc-listsortbutton-arrow{height:18px;width:18px}.analytics-vhc-listsortbutton-uwsa .analytics-vhc-listsortbutton-arrow,.analytics-vhc-listsortbutton-uwsd .analytics-vhc-listsortbutton-arrow{visibility:hidden}.analytics-vhc-listsortbutton-ascending .analytics-vhc-listsortbutton-arrow,.analytics-vhc-listsortbutton-descending .analytics-vhc-listsortbutton-arrow{opacity:.87}.analytics-low-data-treatment-title{color:#25272b;font-family:Roboto,RobotoDraft,Helvetica,Arial,sans-serif;font-size:28px;padding:0 48px 8px 48px}.analytics-low-data-treatment-description{color:#414549;font-family:Roboto,RobotoDraft,Helvetica,Arial,sans-serif;font-size:16px;line-height:24px;padding:0 48px 16px 48px}.analytics-dialog .analytics-low-data-treatment-sharebutton .docs-icon{margin-top:0;margin-bottom:0;margin-right:3px}.analytics-low-data-treatment-sharebutton.jfk-button{align-items:center;align-self:center;display:flex;flex-direction:row;box-pack:justify;justify-content:center;margin:0;padding-bottom:9px!important;padding-left:12px!important;padding-right:16px!important}.analytics-nc-container{display:flex;flex:1;flex-direction:column;box-flex:1;flex-grow:1;min-height:0}.analytics-nc-navigationarea{display:flex;flex:1;flex-direction:row;box-flex:1;flex-grow:1;min-height:0}.analytics-nc-tabbar{background-color:#fff;border-bottom-left-radius:8px;border-right:1px solid #e0e0e0;position:relative;width:256px;z-index:2}.analytics-nc-tabbar-collapsed{width:64px}.analytics-nc-content{display:flex;flex:1;flex-direction:column;box-flex:1;flex-grow:1;min-height:0;overflow-x:hidden;width:623px}.analytics-nc-navigationbar{background-color:#fff;border-bottom:1px solid #e0e0e0;border-top-left-radius:8px;border-top-right-radius:8px;z-index:2}.analytics-npd{border-radius:8px;width:490px}.analytics-npd:before{border:1px solid transparent;border-radius:8px;bottom:-1px;content:"";left:-1px;position:absolute;right:-1px;top:-1px}.analytics-npd-title{color:#202124;font-family:Roboto,RobotoDraft,Helvetica,Arial,sans-serif;font-size:22px;margin:24px 24px 0 24px}.analytics-npd-paragraph{color:rgba(0,0,0,.6);font-family:Roboto,RobotoDraft,Helvetica,Arial,sans-serif;font-size:16px;line-height:24px;margin:24px 24px 0 24px}.analytics-npd-buttons{display:flex;flex-direction:row;flex-shrink:0;box-pack:justify;justify-content:flex-end;margin:40px 0 24px 24px}.analytics-npd-cancelbutton{margin:0 8px}.analytics-npd-continuebutton{margin:0 24px 0 8px}.analytics-ntb-container .goog-tab-bar{background-color:#fff;margin-top:20px;width:100%}.analytics-ntb-container .goog-tab{align-items:center;background-color:#fff!important;border:0;border-top-right-radius:20px;border-bottom-right-radius:20px;color:#3c4043;cursor:pointer;display:flex;font-family:Google Sans,Roboto,RobotoDraft,Helvetica,Arial,sans-serif;font-size:14px;flex:1;flex-direction:row;box-flex:1;flex-grow:1;height:44px;margin:0 10px 0 0!important;padding:0!important;text-decoration:none}.analytics-nc-tabbar-collapsed .analytics-ntb-container .goog-tab{border-radius:22px;margin:0 10px!important}.analytics-ntb-container .goog-tab.goog-tab-hover{background-color:#f1f3f4!important}.analytics-ntb-container .goog-tab.goog-tab-selected{background-color:#e6f4ea!important;color:#137333;left:0}.analytics-ntb-container .goog-tab-hover:before,.analytics-ntb-container .goog-tab.goog-tab-selected:before{border-bottom:1px solid transparent;border-right:1px solid transparent;border-top:1px solid transparent;border-top-right-radius:20px;border-bottom-right-radius:20px;bottom:-1px;content:"";left:0;position:absolute;right:-1px;top:-1px;z-index:1}.analytics-ntb-container .goog-tab.goog-tab-selected.goog-tab-hover{background-color:#ceead6!important}.analytics-ntb-tab-icon{height:24px;margin:0 16px 0 24px;width:24px}.analytics-nc-tabbar-collapsed .analytics-ntb-tab-icon{margin:0 10px}.analytics-ntb-tab-text{max-width:180px}.analytics-ntb-tab-content{align-items:center;display:flex;flex:1;flex-direction:row;box-flex:1;flex-grow:1}.analytics-nsc{color:#202124;display:flex;flex-direction:column;box-flex:1;flex-grow:1;overflow-x:hidden;overflow-y:auto}.analytics-nsc-content{color:#202124;display:flex;flex-direction:column;box-flex:1;flex-grow:1;overflow-x:hidden;overflow-y:auto;margin:24px 32px 0 32px}.analytics-nsc-offline,.analytics-nsc-save-failed{align-items:center;background-color:#eee;border-bottom:1px solid #e0e0e0;color:#dd4330;display:flex;flex-direction:row;font-size:13px;height:48px;padding:0 24px 0 24px}.analytics-nsc-heading,.analytics-nsc-subheading{font-family:Roboto,RobotoDraft,Helvetica,Arial,sans-serif;font-weight:500;line-height:26px;margin:0 0 16px 0}.analytics-nsc-heading{font-size:18px}.analytics-nsc-subheading{font-size:14px}.analytics-nsc-edit-digest-section{align-items:center;display:flex;flex-direction:row;font-size:14px;height:48px;box-pack:justify;justify-content:space-between}.analytics-nsc-edit-digest-select{min-width:240px;width:auto}.analytics-nsc-edit-section,.analytics-nsc-form-section{margin-bottom:16px}.analytics-nsc-switches{display:flex;flex-direction:row}.analytics-nsc-switches .docs-material-gm-labeled-checkbox,.analytics-nsc-switches .docs-material-gm-labeled-checkbox-label{cursor:pointer}.analytics-nsc-switch{margin-right:32px}.analytics-nsc-footer{align-items:center;display:flex;flex-direction:row;height:80px;box-pack:end;justify-content:flex-end;margin:0 32px}.analytics-nsc-cancel-button{margin-right:16px}.analytics-nvtt-content{display:flex;flex-direction:row;padding:9px 7px}.analytics-nvtt-text{color:#fff}.analytics-nvtt-learnmore,.analytics-nvtt-learnmore:hover,.analytics-nvtt-learnmore:link,.analytics-nvtt-learnmore:visited{color:#7baaf7;margin-left:14px;text-decoration:none}.analytics-ndch{align-items:center;background-color:#fff;border:1px solid #dadce0;box-sizing:border-box;border-radius:16px;display:flex;flex-direction:row;height:24px;margin:0 8px 4px 0}.analytics-ndch-group-icon,.analytics-ndch-viewer-icon{border-radius:50%;height:20px;margin-left:1px;overflow:hidden;width:20px}.analytics-ndch-text{color:#5f6368;font-family:Roboto,RobotoDraft,Helvetica,Arial,sans-serif;font-size:12px;font-weight:500;padding-left:8px}.analytics-ndch-remove-button{align-items:center;cursor:pointer;display:flex;box-pack:center;justify-content:center;padding:0 4px 0 3px}.analytics-ndch-remove-button .docs-analytics-icon{opacity:.87}.analytics-ndch:only-child .analytics-ndch-remove-button{display:none}.analytics-ndch:only-child .analytics-ndch-text{padding-right:8px}.analytics-ndc{box-flex:1;flex-grow:1}.analytics-ndc-body{box-flex:1;flex-grow:1;display:flex;flex-direction:column;overflow-y:auto;padding:32px 32px 0 32px}.analytics-ndc-send-email-title{color:#202124;font-family:Roboto,RobotoDraft,Helvetica,Arial,sans-serif;font-size:18px;margin-bottom:16px}.analytics-ndc-chip-title{color:rgba(0,0,0,.54);font-family:Roboto,RobotoDraft,Helvetica,Arial,sans-serif;font-size:14px;font-weight:400;margin-bottom:8px}.analytics-ndc-chip-container{display:flex;flex-direction:row;flex-wrap:wrap;max-height:71px;min-height:28px;overflow-y:auto}.analytics-ndc-subject-container{height:36px;margin-top:20px}.analytics-ndc-subject-container input::-ms-clear{display:none}.analytics-ndc-subject-container .docs-material-labeled-text-field{background-color:#fff;border:1px solid #dadce0;border-radius:4px;box-sizing:border-box;display:flex;flex-direction:column;flex-shrink:0;height:auto;line-height:normal;padding:0}.analytics-ndc-subject-container .docs-material-labeled-text-field-hover{border:1px solid #bdc1c6;box-sizing:border-box}.analytics-ndc-subject-container .docs-material-labeled-text-field-focused{border:2px solid #1a73e8;box-sizing:border-box;margin:-1px 0 0 -1px}.analytics-ndc-subject-container .docs-material-labeled-text-field-content{padding:0 7px}.analytics-ndc-subject-container .docs-material-labeled-text-field-input{color:#3c4043;font-family:Roboto,RobotoDraft,Helvetica,Arial,sans-serif;font-size:14px;font-weight:400;height:100%;line-height:normal;padding:9px}.analytics-ndc-subject-container .docs-material-labeled-text-field-label{background-color:#fff;color:#5f6368;font-size:12px;line-height:13px;padding:0 3px;transform:translateY(-7px) scale(1)}.analytics-ndc-subject-container .docs-material-labeled-text-field:not(.docs-material-labeled-text-field-focused) .docs-material-labeled-text-field-input{border-bottom-color:transparent}.analytics-ndc-subject-container .docs-material-labeled-text-field-input{border-bottom:0}.analytics-ndc-message-container{background-color:#fff;margin-top:16px;max-height:108px}.analytics-ndc-message-container .docs-material-text-area{border:1px solid #dadce0;border-radius:4px;box-sizing:border-box;font-family:Roboto,RobotoDraft,Helvetica,Arial,sans-serif;font-size:14px;font-weight:400;max-height:108px;min-height:108px;overflow-y:auto!important;padding:7px 9px}.analytics-ndc-message-container .docs-material-text-area:hover{border:1px solid #bdc1c6;box-sizing:border-box}.analytics-ndc-message-container .docs-material-text-area:focus{border:2px solid #1a73e8;box-sizing:border-box;margin:-1px 0 0 -1px}.analytics-ndc-document-info-container{align-items:center;background-color:#fff;display:flex;flex:0 0 auto;flex-direction:row;margin-top:16px;max-width:100%;outline:none}.analytics-ndc-document-info{align-items:center;border-radius:100px;display:flex;flex-direction:row}.analytics-ndc-document-icon-container{outline:none;margin:0 0 0 4px}.analytics-ndc-document-title{color:#3c4043;display:block;flex-direction:column;font-family:Roboto,RobotoDraft,Helvetica,Arial,sans-serif;font-size:14px;font-weight:500;line-height:16px;padding:0 8px;overflow:hidden;text-overflow:ellipsis;-webkit-line-clamp:3;display:-webkit-box;max-height:45px}.analytics-ndc-document-title a{color:#1967d2!important}.analytics-ndc-send-to-myself-container{align-items:center;display:flex;flex-direction:row;box-pack:justify;justify-content:flex-start;margin-left:-1px;margin-top:12px}.analytics-ndc-send-to-myself-container .docs-material-gm-labeled-checkbox{cursor:pointer}.analytics-ndc-send-to-myself-container .docs-material-gm-labeled-checkbox-label{color:#5f6368;cursor:pointer;font-family:Roboto,RobotoDraft,Helvetica,Arial,sans-serif;font-size:14px;font-weight:400}.analytics-ndc-buttons{align-items:start;bottom:0;display:flex;flex-direction:row;box-pack:justify;justify-content:flex-end;min-height:60px;width:100%}.analytics-ndc-cancel-button{margin:0 8px}.analytics-ndc-send-email-button{margin:0 32px 0 8px}.analytics-ndc-chip-button{align-items:center;border:1px solid #dadce0;border-radius:100px;cursor:pointer;display:flex;line-height:normal;margin-right:0;padding:8px}.analytics-ndc-chip-button.jfk-button-focused{background-color:rgba(60,64,67,.06);border:1px solid #dadce0!important}.analytics-ndc-chip-button.jfk-button-hover{background-color:rgba(60,64,67,.04)}.analytics-ndc-chip-button.jfk-button-hover.jfk-button-focused{background-color:rgba(60,64,67,.06)}.analytics-ndc-chip-button.jfk-button-active{background-color:rgba(60,64,67,.06);box-shadow:0 2px 6px 2px rgba(60,64,67,.15)}.analytics-ndc-toast.docs-ui-toast{border:1px inset;border-color:hsla(0,0%,100%,.2) hsla(0,0%,100%,.1) hsla(0,0%,100%,0) hsla(0,0%,100%,0);box-shadow:0 6px 6px rgba(0,0,0,.15);padding:14px 24px;z-index:1003}.analytics-ndc-toast.docs-ui-toast .docs-ui-toast-content{color:#fff;font-family:Roboto,RobotoDraft,Helvetica,Arial,sans-serif;font-size:14px;font-weight:400}.analytics-vhc-nudgeselectdropdown-container .analytics-ndsd{align-items:center;display:flex;margin:auto 0;padding-left:2px;visibility:hidden}.analytics-vhc-nudgeselectdropdown-container .goog-menu{position:fixed}.analytics-vhc-checkboxes-visible .analytics-ndsd{visibility:visible}.docs-hc-gecko .analytics-ndsd .docs-material-menu-button-flat-default-dropdown{filter:invert(100%)}.analytics-ndsd-icon-container{height:24px;opacity:.56;width:24px}.analytics-od{width:384px;border-radius:8px}.analytics-od-content{border-radius:8px}.analytics-od-title{display:none}.analytics-od-picture{border-top-left-radius:8px;border-top-right-radius:8px;height:216px}.analytics-od-header{color:rgba(0,0,0,.87);font-family:Roboto,RobotoDraft,Helvetica,Arial,sans-serif;font-size:18px;font-weight:500;margin:26px 24px 18px 24px}.analytics-od-body{color:rgba(0,0,0,.7);font-family:Roboto,RobotoDraft,Helvetica,Arial,sans-serif;font-size:13px;font-weight:400;margin:0 24px 0 24px}.analytics-od-paragraph{line-height:20px;margin:0 0 18px 0}.analytics-od-learnmorebutton,.analytics-od-learnmorebutton:active,.analytics-od-learnmorebutton:hover,.analytics-od-learnmorebutton:link,.analytics-od-learnmorebutton:visited{align-self:left;color:#1967d2;cursor:pointer;text-decoration:none}.analytics-od-okbutton,.analytics-od-okbutton:focus,.analytics-od-okbutton:hover,.analytics-od-settingsbutton,.analytics-od-settingsbutton:focus,.analytics-od-settingsbutton:hover{margin:4px;white-space:normal}.analytics-od-buttons{display:flex;flex-direction:row;flex-shrink:0;flex-wrap:wrap;box-pack:justify;justify-content:center;margin:18px 24px 24px 24px}.analytics-od-okbutton{min-width:155px;width:unset}.analytics-profile-image{border-radius:50%;height:32px;max-height:36px;max-width:36px;width:32px}.analytics-rec-buttons{align-items:center;display:flex;flex-direction:row;height:48px}.analytics-vhc-rowcard-root{width:100%}.analytics-vhc-rowcard-row,.analytics-vhc-rowcard-row-button{align-items:center;display:flex;flex-direction:row;height:48px;text-align:left;width:100%}.analytics-vhc-rowcard-row{position:relative}.analytics-vhc-rowcard-row:after{border-bottom:1px solid #e0e0e0;bottom:0;content:"";display:block;height:0;left:72px;position:absolute;width:calc(100% - 72px)}.analytics-vhc-groupcard-members .analytics-vhc-rowcard-row:after{left:48px;width:calc(100% - 48px)}.analytics-vhc-rowcard-root:last-child>.analytics-vhc-rowcard-row:after{display:none}.analytics-vhc-rowcard-profile{align-items:center;display:flex;flex-direction:row;box-flex:1;flex-grow:1}.analytics-vhc-rowcard-name{overflow:hidden;text-overflow:ellipsis;-webkit-box-orient:vertical;-webkit-line-clamp:3;display:-webkit-box;color:#202124;font-family:Roboto,RobotoDraft,Helvetica,Arial,sans-serif;font-size:14px;font-weight:500;margin-right:24px;white-space:normal}.analytics-vhc-rowcard-time{color:#202124;flex-shrink:0;font-family:Roboto,RobotoDraft,Helvetica,Arial,sans-serif;font-size:14px;margin-right:36px;width:110px}.analytics-vhc-rowcard-row-button>.analytics-vhc-rowcard-time{width:108px}.analytics-vhc-rowcard-time-container{align-items:center;display:flex;flex-direction:row}.analytics-vhc-rowcard-timenever .analytics-vhc-rowcard-time{font-style:italic}.analytics-vhc-rowcard-iconabsent .analytics-vhc-rowcard-tooltip-icon,.analytics-vhc-rowcard-timeabsent .analytics-vhc-rowcard-time{visibility:hidden}.analytics-vhc-rowcard-tooltip-icon{opacity:.56;padding:5px 0 5px 0}.analytics-vhc-rowcard-checkbox-container{display:none;flex-shrink:0}.analytics-vhc-checkboxes-visible .analytics-vhc-rowcard-checkboxinvisible .analytics-vhc-rowcard-checkbox-container,.analytics-vhc-checkboxes-visible .analytics-vhc-rowcard-checkboxvisible .analytics-vhc-rowcard-checkbox-container{display:inherit;margin:7px 32px 7px 30px;padding:1px}.analytics-vhc-rowcard-checkboxinvisible .analytics-vhc-rowcard-checkbox-container{visibility:hidden}.analytics-vhc-rowcard-spacing{flex-shrink:0}.analytics-selector{height:30px;min-width:140px}.analytics-selector-menu.goog-menu .goog-menuitem{font-size:14px;padding-right:30px}.analytics-sc{box-flex:1;flex-grow:1}.analytics-sc-settings{box-flex:1;flex-grow:1;overflow-y:auto}.analytics-sc-settings-loading{visibility:hidden}.analytics-sc-disabled-by-admin-explanation{color:rgba(0,0,0,.87);font-family:Roboto,RobotoDraft,Helvetica,Arial,sans-serif;font-size:14px;font-weight:400;line-height:18px;margin:24px 24px 0 24px;padding:0 100px 0 0}.analytics-sc-view-visibility-explanation{color:rgba(0,0,0,.87);font-family:Roboto,RobotoDraft,Helvetica,Arial,sans-serif;font-size:14px;font-weight:400;line-height:18px;margin:24px 24px 0 24px;padding:0 100px 0 0;border-bottom:1px solid rgba(0,0,0,.4);padding-bottom:24px}.analytics-sc-disabled-by-admin-explanation-link,.analytics-sc-disabled-by-admin-explanation-link:active,.analytics-sc-disabled-by-admin-explanation-link:hover,.analytics-sc-disabled-by-admin-explanation-link:link,.analytics-sc-disabled-by-admin-explanation-link:visited{color:#1967d2;cursor:pointer;text-decoration:none}.analytics-sc-account-setting{margin:0 0 0 32px;padding:24px 0}.analytics-sc-document-setting{margin:0 0 0 32px;padding:24px 0;border-top:1px solid #e0e0e0}.analytics-sc-account-itemlabel,.analytics-sc-document-itemlabel{color:#202124;font-family:Roboto,RobotoDraft,Helvetica,Arial,sans-serif;font-size:18px;line-height:24px}.analytics-sc-section-label{color:#3c4043;font-family:Roboto,RobotoDraft,Helvetica,Arial,sans-serif;font-size:14px;font-weight:500;line-height:20px}.analytics-sc-section{align-items:center;display:flex;flex-direction:row;justify-content:space-between;margin:16px 32px 0 0}.analytics-sc .analytics-sc-account-show-setting-button{background-image:none;border:1px solid transparent!important;border-radius:4px;box-shadow:none;box-sizing:border-box;font-family:Google Sans,Roboto,RobotoDraft,Helvetica,Arial,sans-serif;font-weight:500;font-size:14px;height:36px;letter-spacing:.25px;line-height:16px;padding:9px 24px 11px 24px;color:#137333;cursor:pointer;margin-right:0;max-width:200px;white-space:normal;word-wrap:break-word}.analytics-sc-account-show-setting-button.jfk-button-hover{background-color:#f8fcf9}.analytics-sc-account-show-setting-button.jfk-button-focused{background-color:#e7f5eb}.analytics-sc-account-show-setting-button.jfk-button-focused.jfk-button-hover{background-color:#dff2e4}.analytics-sc-account-show-setting-button.jfk-button-focused.jfk-button-active{background-color:#dff2e4;box-shadow:0 1px 3px 1px rgba(60,64,67,.15)}.analytics-sc-account-switch,.analytics-sc-document-switch{margin-left:5px}.analytics-sc-account-explanation,.analytics-sc-document-explanation{color:#25272b;font-family:Roboto,RobotoDraft,Helvetica,Arial,sans-serif;font-size:14px;font-weight:400;line-height:20px;margin:11px 110px 0 0;width:auto}.analytics-sc-account-explanation a:link,.analytics-sc-account-explanation a:visited{color:#1967d2;text-decoration:none}.analytics-sc-buttons{align-items:center;bottom:0;display:flex;flex-direction:row;height:84px;box-pack:justify;justify-content:flex-end;width:100%}.analytics-sc-cancel-button{margin:0 8px}.analytics-sc-done-button,.analytics-sc-save-button{margin:0 32px 0 8px}.analytics-sc-section .apps-ui-material-slide-toggle-container{cursor:pointer;margin-right:2px}.analytics-sc-section .apps-ui-material-slide-toggle-container.apps-ui-material-slide-toggle-container-disabled{cursor:default}.analytics-sc-section .apps-ui-material-slide-toggle-container-checked .apps-ui-material-slide-toggle-track{background-color:#ceead6;opacity:1}.analytics-sc-section .apps-ui-material-slide-toggle-container-checked .apps-ui-material-slide-toggle-thumb{background-color:#188038}.analytics-sc-section .apps-ui-material-slide-toggle-container-checked.apps-ui-material-slide-toggle-container-disabled .apps-ui-material-slide-toggle-track{opacity:.07}.analytics-sc-section .apps-ui-material-slide-toggle-container-checked.apps-ui-material-slide-toggle-container-disabled .apps-ui-material-slide-toggle-thumb{opacity:.26}.analytics-sc-section .apps-ui-material-slide-toggle-thumb{opacity:1;background-color:#80868b}.analytics-sc-section .apps-ui-material-slide-toggle-container-focused .apps-ui-material-slide-toggle-thumb{box-shadow:0 0 6px rgba(0,0,0,.16),0 6px 12px rgba(0,0,0,.32);opacity:1}.analytics-sc-section .apps-ui-material-slide-toggle-container-hover .apps-ui-material-slide-toggle-thumb{opacity:1}.analytics-sc .analytics-ec-container{margin-bottom:72px;margin-top:56px}.analytics-sfc-card{align-items:center;background-color:#eee;border-bottom:1px solid #e0e0e0;display:flex;flex-direction:row;height:48px}.analytics-sfc-label{color:#dd4330;font-family:Roboto,RobotoDraft,Helvetica,Arial,sans-serif;font-size:13px;font-weight:400;margin:0 24px 0 24px}.analytics-sic{background-color:#fff;box-shadow:0 1px 0 0 #dadce0;display:flex;flex:1;flex-direction:column;box-flex:1;flex-grow:1}.analytics-sic-content{align-items:center;color:#414549;display:flex;flex:1;flex-basis:auto;flex-direction:row;box-flex:1;flex-grow:1;font-family:Roboto,RobotoDraft,Helvetica,Arial,sans-serif;font-size:14px;font-weight:500;box-pack:justify;justify-content:flex-start;line-height:18px;margin:10px 0;min-height:38px}.analytics-sic-icon{height:20px;margin:0 10px 0 30px;min-width:20px;width:20px}.analytics-sic-text{margin-right:32px}.analytics-shc{overflow:hidden}.analytics-shc .activity-deck{display:flex;flex:1;min-height:0;position:relative}.analytics-shc .activity-deck-events-view{display:flex;flex:1;height:auto;min-height:0;overflow:hidden;width:100%}.analytics-shc .activity-deck-empty-view{display:flex;flex:1;height:auto;min-height:0;overflow:hidden;width:100%;align-items:center;box-pack:center;justify-content:center}.analytics-shc .activity-list{box-flex:1;flex-grow:1;height:auto;width:100%}.analytics-shc .activity-event-target-list{display:none}.analytics-shc .activity-event-header{align-items:center;display:flex;height:40px}.analytics-shc .activity-event-scopes-list{margin-top:0;padding-left:72px}.analytics-shc .activity-event>div:first-child{padding-bottom:0}.analytics-shc .activity-event-scopes-container{padding:8px 0}.analytics-shc .activity-event-scope-change-detail{padding-top:8px}.analytics-shc .activity-event-scope-change-detail.activity-event-scope-change-detail-first{padding-top:2px}.analytics-ssc{align-items:center;border-bottom:1px solid #e0e0e0;color:#5f6368;display:flex;flex-direction:row;flex-shrink:0;justify-content:space-between;font-family:Roboto,RobotoDraft,Helvetica,Arial,sans-serif;font-size:12px;font-weight:500;overflow:hidden;padding:8px 12px 8px 16px}.analytics-ssc-summary{margin-right:12px}.analytics-ssc-manage-settings-button.analytics-btn-text.jfk-button{flex-shrink:0;font-size:13px}.analytics-ssc-summary{align-items:center;display:flex;flex-direction:row}.analytics-ssc-icon{margin-right:8px}.analytics-trc{align-items:center;color:rgba(0,0,0,.87);display:flex;flex:none;flex-direction:row;font-family:Roboto,RobotoDraft,Helvetica,Arial,sans-serif;font-size:16px;font-weight:500;margin:24px 24px 18px 24px}.analytics-tb-container{align-items:center;display:flex;flex-direction:row;flex-shrink:0;height:72px;box-pack:justify;justify-content:space-between}.analytics-tb-title-text{color:rgba(0,0,0,.87);font-family:Google Sans,Roboto,RobotoDraft,Helvetica,Arial,sans-serif;font-size:22px;margin:0 0 0 24px}.analytics-tb-close{border:0!important;border-radius:20px;cursor:pointer;display:inline-flex;height:auto;margin:0;opacity:.54;padding:8px;position:absolute;right:11px;top:16px;z-index:2}.analytics-tb-close.jfk-button-hover{background-color:#f1f3f4;border:0}.analytics-tb-close.jfk-button-focused{background-color:#e8eaed;border:0}.analytics-ttmw{line-height:13px}.analytics-tt-content{font-family:Roboto,RobotoDraft,Helvetica,Arial,sans-serif;font-size:11px;font-weight:500}.analytics-appbar-tt-content{line-height:15px;max-width:320px;padding:0;word-break:normal}.analytics-tpec-explanation,.analytics-tpec-total-unique-viewers{font-family:Roboto,RobotoDraft,Helvetica,Arial,sans-serif;font-weight:400;padding:0 128px}.analytics-tpec-total-unique-viewers{color:#212121;font-size:16px;line-height:24px;padding-bottom:8px}.analytics-tpec-explanation{color:#757575;font-size:13px}.analytics-tpec-container{align-items:center;display:flex;flex:1;flex-direction:column;font-family:Roboto,RobotoDraft,Helvetica,Arial,sans-serif;min-height:132px;text-align:center;width:100%}.analytics-tpec-heading{color:#25272b;font-size:28px;height:36px}.analytics-tpec-paragraph{color:#414549;font-size:16px;margin:8px 0 16px 0;width:400px}.analytics-tpec-viewer-trend-button.jfk-button{align-items:center;font-weight:500}.analytics-tc{align-items:center;color:rgba(0,0,0,.87);display:flex;flex:1 1 auto;flex-direction:row;font-family:Roboto,RobotoDraft,Helvetica,Arial,sans-serif;font-size:13px;font-weight:400;min-height:30px}.analytics-tc-message{display:inline}.analytics-tc-comments-count{display:inline;font-weight:500}.analytics-tc-tooltip-icon{margin:0 24px 0 6px;opacity:.56}.analytics-tuvc{align-items:center;color:rgba(0,0,0,.87);display:flex;flex:1 1 auto;flex-direction:row;font-family:Roboto,RobotoDraft,Helvetica,Arial,sans-serif;font-size:13px;font-weight:400;min-height:30px}.analytics-tuvc-message{display:inline}.analytics-tuvc-viewers-count{display:inline;font-weight:500}.analytics-tuvc-tooltip-icon{margin:0 24px 0 6px;opacity:.56}.analytics-tcc,.analytics-tcc-chart,.analytics-tcc-chart-container{display:flex;flex-direction:column;box-flex:1;flex-grow:1;min-height:120px;overflow:hidden}.analytics-tcc-chart .google-visualization-tooltip{pointer-events:none}.analytics-tcc-data-table{position:absolute;overflow:hidden;height:1px;left:-10000px;top:auto;width:1px}.analytics-trend-sparkline-graph{flex:0 0 auto;height:60px;position:relative}.analytics-trend-sparkline-chart{height:32px;left:24px;position:absolute;right:24px;top:8px;z-index:3}.analytics-trend-sparkline-chart.analytics-trend-sparkline-dragging{cursor:col-resize}.analytics-trend-sparkline-slider{left:14.5px;position:absolute;right:14.5px;top:8px;z-index:4}.analytics-trend-sparkline-left-bg,.analytics-trend-sparkline-right-bg{border-color:#979797;border-width:1px;position:absolute;bottom:20px;top:8px;background-color:#efefef;z-index:1}.analytics-trend-previous-active-bg{z-index:2}.analytics-trend-bg-selected.analytics-trend-sparkline-left-bg,.analytics-trend-bg-selected.analytics-trend-sparkline-right-bg{border-color:#185abc;border-width:2px}.analytics-trend-sparkline-left-bg{border-style:none dashed none none;left:24px}.analytics-trend-sparkline-right-bg{border-style:none none none dashed;right:24px}.analytics-trend-bg-selected.analytics-trend-sparkline-left-bg{left:23.5px}.analytics-trend-bg-selected.analytics-trend-sparkline-right-bg{right:23.5px}.analytics-slider-thumbimpl{background-color:transparent;cursor:col-resize;height:32px;width:20px}.analytics-trend-sparkline-graph .analytics-twothumbslider{height:32px}.analytics-twothumbslider .goog-twothumbslider-extent-thumb:focus,.analytics-twothumbslider .goog-twothumbslider-value-thumb:focus,.analytics-twothumbslider:focus{outline:none}.analytics-twothumbslider.goog-slider-dragging{cursor:col-resize}.analytics-trend-sparkline-graph .analytics-twothumbslider .goog-twothumbslider-rangehighlight{height:0}.analytics-trend-sparkline-graph .analytics-twothumbslider .goog-twothumbslider-extent-thumb,.analytics-trend-sparkline-graph .analytics-twothumbslider .goog-twothumbslider-value-thumb{height:32px;position:absolute;width:20px;z-index:1}.analytics-trend-sparkline-graph .analytics-twothumbslider .analytics-previous-active-thumb{z-index:2}.analytics-tst{background-color:#8f8f8f;border:0;border-radius:2px;height:10px;padding:4px 5px;position:absolute}.analytics-tst-content{color:#fff;font-family:Roboto,RobotoDraft,Helvetica,Arial,sans-serif;font-size:9px;font-weight:400;white-space:nowrap}.analytics-tst-arrow{position:absolute}.analytics-tst-arrowup{top:-5px}.analytics-tst-arrowimplafter,.analytics-tst-arrowimplbefore{display:block;height:0;position:absolute;width:0}.analytics-tst-arrowimplbefore{border:5px solid;border-color:#8f8f8f transparent;border-top-width:0;left:-5px}.analytics-tst-arrowimplafter{border:4px solid;border-color:#8f8f8f transparent;border-top-width:0;left:-4px;top:1px}.analytics-vhc-viewcardlist{width:100%}.analytics-vhc-viewcardlist-scrollable{overflow-y:auto}.analytics-vc-content,.analytics-vc-low-data-content,.analytics-vc-root{display:flex;flex-direction:column;box-flex:1;flex-grow:1;min-height:1px;position:relative;z-index:1}.analytics-vc-spinner .docs-quantum-spinner{left:0;margin-left:0}.analytics-vc-spinner .docs-spinner{height:28px}.analytics-vc-spinner{height:28px;left:50%;position:absolute;top:50%;transform:translate(-50%,-50%);width:28px}.analytics-lowdatatreatment{display:flex;flex-direction:column;text-align:center;width:100%}.analytics-vc-low-data-content{align-items:center;justify-content:center}.analytics-vhc-rowcard-root .analytics-profile-image{margin:0 16px 0 24px;vertical-align:middle}.analytics-votc{display:flex;flex-direction:column;box-flex:1;flex-grow:1;margin-bottom:24px;overflow-x:hidden;overflow-y:auto}.analytics-votc-header{align-items:center;display:flex;flex:0 0 auto;flex-direction:row;justify-content:space-between;margin:18px 24px 0 24px;overflow:hidden}.analytics-votc-threshold-legend{align-items:center;color:#25272b;display:flex;flex-direction:row;font-size:12px;margin:16px 24px 0 45px;text-align:center}.analytics-votc-threshold-legend-box{border-top:1px solid #669df6;height:1px;margin-right:12px;width:20px}.analytics-votc-threshold-tooltip-icon{margin-left:8px;opacity:.56}.analytics-vhc-container{display:flex;flex:1;flex-direction:column;box-flex:1;flex-grow:1;min-height:0}.analytics-vhc-viewhistory{display:flex;flex:1;flex-direction:column;box-flex:1;flex-grow:1;min-height:0}.analytics-vhc-button-container{align-items:flex-start;display:flex;flex-direction:row;flex-shrink:0;min-height:58px;box-pack:justify;justify-content:space-between}.analytics-vhc-listsortbutton-container{display:flex;flex-direction:row;box-flex:1;flex-grow:1;flex-shrink:0;box-pack:justify;justify-content:space-between;margin-top:28px}.analytics-vhc-nudgeselectdropdown-container{align-items:center;display:flex;margin-right:13px;margin-top:22px;width:60px}.analytics-vhc-nudgeselectdropdown-container .goog-menuitem{font-family:Roboto,RobotoDraft,Helvetica,Arial,sans-serif}.analytics-vhc-nudgeselectdropdown-container .goog-menuitem.goog-menuitem-highlight{padding-bottom:6px;padding-top:6px}.analytics-vhc-tabbarholder{border-bottom:1px solid #e0e0e0;box-shadow:0 2px 12px 2px rgba(60,64,67,.15)}.analytics-vhc-tabbarholder .docs-tabbar{background-color:#fff;max-width:100%}.analytics-vhc-tabbarholder .docs-tabbar-tab{border-bottom:4px solid transparent;border-top:4px solid transparent}.analytics-vhc-tabbarholder .docs-tabbar-tab-selected{border-bottom:4px solid #2196f3}.analytics-vhc-tabbarholder .docs-tabbar-focused .docs-tabbar-tab-selected{background:#fff}.analytics-vhc-tabbarholder .docs-tabbar-mouseactive .docs-tabbar-tab{background:transparent}.analytics-vhc-tabbarholder .docs-tabbar-tablabel{color:rgba(0,0,0,.54);font-family:Google Sans,Roboto,RobotoDraft,Helvetica,Arial,sans-serif;font-size:13px;font-weight:500}.analytics-vhc-tabbarholder .docs-tabbar .docs-tabbar-tab{align-items:flex-end;height:48px;padding:0 16px;position:relative;max-width:300px;border:0}.analytics-vhc-tabbarholder .docs-tabbar .docs-tabbar-tab:first-child{margin-left:8px}.analytics-vhc-tabbarholder .docs-tabbar-tab .docs-tabbar-tablabel{color:#5f6368;font-family:Google Sans,Roboto,RobotoDraft,Helvetica,Arial,sans-serif;font-size:14px;font-weight:500;letter-spacing:.3px;margin-bottom:8px;text-transform:none}.analytics-vhc-tabbarholder .docs-tabbar-tab-hover .docs-tabbar-tablabel{color:#3c4043}.analytics-vhc-tabbarholder .docs-tabbar-focused .docs-tabbar-tab-hover .docs-tabbar-tablabel{color:#202124}.analytics-vhc-tabbarholder .docs-tabbar-mouseactive .docs-tabbar-tab-hover .docs-tabbar-tablabel,.analytics-vhc-tabbarholder .docs-tabbar-tab-selected .docs-tabbar-tablabel,.analytics-vhc-tabbarholder .docs-tabbar-tab-selected.docs-tabbar-tab-hover .docs-tabbar-tablabel{color:#137333}.analytics-vhc-tabbarholder .docs-tabbar-focused .docs-tabbar-tab-selected.docs-tabbar-tab-hover .docs-tabbar-tablabel,.analytics-vhc-tabbarholder .docs-tabbar-mouseactive .docs-tabbar-tab-selected.docs-tabbar-tab-hover .docs-tabbar-tablabel{color:#137333}.analytics-vhc-tabbarholder .docs-tabbar-tab-selected:before{border-top:3px solid #188038;border-radius:3px 3px 0 0;bottom:0;content:"";display:block;height:0;left:8px;position:absolute;width:calc(100% - 16px)}.analytics-vhc-tabbarholder .docs-tabbar-tab-selected.docs-tabbar-tab-hover:before{border-bottom-color:#137333}.analytics-vhc-tabbarholder .docs-tabbar-focused .docs-tabbar-tab-selected.docs-tabbar-tab-hover:before{border-bottom-color:#137333}.analytics-vhc-tabbarholder .docs-tabbar .docs-tabbar-tab-active{background:transparent}.analytics-vhc-tabbarholder .analytics-vhc .analytics-vc-spinner{top:325px}.analytics-vhc-tablabel-domain-name{font-weight:400;text-transform:none}.driveLockingUnlockcontent-text{color:var(--dt-on-surface-variant,#5f6368);display:block;font-family:Roboto,Arial,sans-serif;font-size:1rem;font-weight:400;letter-spacing:.00625em;line-height:1.5rem}.drive-locking-dialog{border-radius:8px;max-width:500px}.driveLockingDialogbasedialog-title{align-items:center;display:inline-flex}.driveLockingDialogbasedialog-title-icon{background-color:var(--dt-primary-container-icon,#1967d2);border-radius:50%;margin-right:12px;padding:8px 3px 3px 8px;width:29px;height:29px}.driveLockingDialogbasedialog-title-text{display:block;font-family:Google Sans,Roboto,RobotoDraft,Helvetica,Arial,sans-serif;font-size:22px;line-height:28px}.driveLockingDialogbaseitem-chip{border:1px solid var(--dt-outline,#80868b);border-radius:100px;display:inline-block;font-size:14px;height:32px;margin-top:10px;max-width:calc(100% - 30px);padding-left:15px;padding-right:15px}.driveLockingDialogbaseitem-chip-content{align-items:center;display:flex;height:100%;overflow:hidden;text-overflow:ellipsis;white-space:nowrap}.driveLockingDialogbaseitem-chip-icon{width:20px}.driveLockingDialogbaseitem-chip-title{padding-left:10px}.drive-lock-dialog-cancel{color:var(--dt-primary-action,#1967d2)}.drive-lock-dialog-cancel,.drive-lock-dialog-confirm{text-transform:none}#docs-approvals-toast-reload,#docs-approvals-toast-unlock{cursor:pointer}#docs-approvals-toast-reload.jfk-button-disabled,#docs-approvals-toast-unlock.jfk-button-disabled{display:none}.docs-approvals-banner-container{align-items:center;background:#e6f4ea;display:flex;flex-direction:row;height:48px;justify-content:space-between;position:relative}.docs-approvals-banner-unlocked.docs-approvals-banner-container{border-bottom:1px solid #dadce0}.docs-approvals-banner-locked.docs-approvals-banner-container{border-top:1px solid #dadce0}.docs-hc-gecko.docs-approvals-banner-container{border-bottom:1px solid}.docs-approvals-banner-buttons,.docs-approvals-banner-details,.docs-approvals-banner-status-details{align-items:center;display:flex}.docs-approvals-banner-status{color:#202124;font-family:Google Sans,Roboto,RobotoDraft,Helvetica,Arial,sans-serif;font-size:16px;font-weight:500;letter-spacing:.1px;margin:0 16px 0 0}.docs-approvals-banner-full-message{color:#202124;font-family:Roboto,RobotoDraft,Helvetica,Arial,sans-serif;font-size:14px;letter-spacing:.2px}.docs-approvals-banner-container .docs-approvals-banner-icon{margin:0 18px}.docs-approvals-banner-buttons .docs-approvals-banner-primary-button-wrapper .docs-approvals-banner-primary-button.docs-material-button,.docs-approvals-banner-buttons .docs-approvals-banner-secondary-button-wrapper .docs-approvals-banner-secondary-button.docs-material-button-fill-primary.docs-material-button,.docs-approvals-banner-buttons .docs-approvals-banner-tertiary-button-wrapper .docs-approvals-banner-tertiary-button.docs-material-button-fill-primary.docs-material-button{font-family:Google Sans,Roboto,RobotoDraft,Helvetica,Arial,sans-serif;font-size:14px;height:32px;letter-spacing:.25px;line-height:20px;padding:5px 10px;text-transform:none}.docs-approvals-banner-non-primary-button-wrapper .docs-material-button-fill-primary.docs-material-button{background:none}.docs-approvals-banner-non-primary-button-wrapper .docs-material-button-fill-primary.docs-material-button-hover{background-color:#f8fcf9;box-shadow:none}.docs-approvals-banner-non-primary-button-wrapper .docs-material-button-fill-primary.docs-material-button-focused{box-shadow:none}.docs-approvals-banner-non-primary-button-wrapper .docs-material-button-fill-primary.docs-material-button-disabled{border:1px solid transparent!important;border-radius:4px;box-shadow:none;box-sizing:border-box;font-family:Google Sans,Roboto,RobotoDraft,Helvetica,Arial,sans-serif;font-weight:500;font-size:14px;height:36px;letter-spacing:.25px;line-height:16px;padding:9px 24px 11px 24px;background:#fff;border:1px solid #f1f3f4!important;color:#3c4043;opacity:.38}.docs-approvals-banner-buttons .docs-approvals-banner-dismiss-button.docs-material-button-fill-primary.docs-material-button{border-radius:50%;box-sizing:content-box;display:flex;height:18px;line-height:18px;margin:0 4px 1px 0;padding:7px;width:18px}.docs-approvals-banner-buttons .docs-approvals-banner-dismiss-button .docs-icon{margin:0}.docs-feature-level-banner-docs .docs-approvals-banner-non-primary-button-wrapper .docs-material-button{color:#185abc}.docs-feature-level-banner-sheets .docs-approvals-banner-non-primary-button-wrapper .docs-material-button{color:#188038}.docs-feature-level-banner-slides .docs-approvals-banner-non-primary-button-wrapper .docs-material-button{color:#202124}.docs-feature-level-banner-docs .docs-approvals-banner-non-primary-button-wrapper .docs-material-button-fill-primary.docs-material-button-focused{background-color:rgba(25,103,210,.12)}.docs-feature-level-banner-sheets .docs-approvals-banner-non-primary-button-wrapper .docs-material-button-fill-primary.docs-material-button-focused{background-color:rgba(24,128,56,.12)}.docs-feature-level-banner-slides .docs-approvals-banner-non-primary-button-wrapper .docs-material-button-fill-primary.docs-material-button-focused{background-color:rgba(234,134,0,.12)}.docs-feature-level-banner-docs .docs-approvals-banner-icon .docs-approvals-banner-icon-path{fill:#1967d2}.docs-feature-level-banner-sheets .docs-approvals-banner-icon .docs-approvals-banner-icon-path{fill:#188038}.docs-feature-level-banner-slides .docs-approvals-banner-icon .docs-approvals-banner-icon-path{fill:#202124}.docs-grille-gm3 .docs-approvals-banner-container{background:#d3e3fd;border:none}.docs-grille-gm3 .docs-approvals-banner-buttons .docs-material-button{background:none}.docs-grille-gm3 .docs-approvals-banner-buttons .docs-approvals-banner-primary-button-wrapper .docs-approvals-banner-primary-button.docs-material-button,.docs-grille-gm3 .docs-approvals-banner-buttons .docs-approvals-banner-secondary-button-wrapper .docs-approvals-banner-secondary-button.docs-material-button-fill-primary.docs-material-button,.docs-grille-gm3 .docs-approvals-banner-buttons .docs-approvals-banner-tertiary-button-wrapper .docs-approvals-banner-tertiary-button.docs-material-button-fill-primary.docs-material-button{border:1px solid transparent;border-radius:100px;box-sizing:border-box;cursor:pointer;font-family:Google Sans,Roboto,sans-serif;font-size:14px;font-weight:500;line-height:20px;color:#041e49;height:36px;padding:8px 12px}.docs-grille-gm3 .docs-approvals-banner-full-message,.docs-grille-gm3 .docs-approvals-banner-icon .docs-approvals-banner-icon-path,.docs-grille-gm3 .docs-approvals-banner-non-primary-button-wrapper .docs-material-button,.docs-grille-gm3 .docs-approvals-banner-status{color:#041e49}.docs-grille-gm3 .docs-approvals-banner-buttons .docs-material-button-hover,.docs-grille-gm3 .docs-approvals-banner-non-primary-button-wrapper .docs-material-button-fill-primary.docs-material-button-hover{border:1px solid transparent;border-radius:100px;box-sizing:border-box;cursor:pointer;font-family:Google Sans,Roboto,sans-serif;font-size:14px;font-weight:500;height:40px;line-height:20px;padding:10px 12px;background-color:rgba(11,87,208,.08);box-shadow:none;color:#041e49}.docs-grille-gm3 .docs-approvals-banner-buttons .docs-material-button-focused,.docs-grille-gm3 .docs-approvals-banner-non-primary-button-wrapper .docs-material-button-fill-primary.docs-material-button-focused{border:1px solid transparent;border-radius:100px;box-sizing:border-box;cursor:pointer;font-family:Google Sans,Roboto,sans-serif;font-size:14px;font-weight:500;height:40px;line-height:20px;padding:10px 12px;background-color:rgba(11,87,208,.12);box-shadow:none;color:#041e49}.docs-grille-gm3 .docs-approvals-banner-buttons .docs-approvals-banner-dismiss-button,.docs-grille-gm3 .docs-approvals-banner-buttons .docs-approvals-banner-dismiss-button.docs-material-button-focused,.docs-grille-gm3 .docs-approvals-banner-buttons .docs-approvals-banner-dismiss-button.docs-material-button-hover{border:none;border-radius:100%;height:40px;line-height:40px;padding:0;width:40px}.docs-grille-gm3 .docs-approvals-banner-buttons .docs-approvals-banner-dismiss-button .docs-icon{margin:0 3px 3px 0}.docs-grille-gm3 .docs-approvals-banner-non-primary-button-wrapper .docs-material-button-fill-primary.docs-material-button-disabled{border:1px solid transparent;border-radius:100px;box-sizing:border-box;cursor:pointer;font-family:Google Sans,Roboto,sans-serif;font-size:14px;font-weight:500;height:40px;line-height:20px;padding:10px 12px;cursor:default;border-color:transparent!important;color:#1f1f1f}.goog-link-button{position:relative;color:#15c;text-decoration:underline;cursor:pointer}.goog-link-button-disabled{color:#ccc;text-decoration:none;cursor:default}.docs-approvals-approval-reset-warning-dialog{font-size:14px;letter-spacing:.2px;line-height:20px;width:452px}.docs-warning-dialog-image-container{text-align:center}.docs-approvals-approval-reset-warning-dialog .docs-material-gm-dialog-title{padding:24px 20px 12px 20px}.docs-approvals-approval-reset-warning-dialog .docs-material-gm-dialog-content{padding:0 20px 12px 20px}.docs-approvals-approval-reset-warning-dialog-content-text{color:#5f6368;font-family:Roboto,RobotoDraft,Helvetica,Arial,sans-serif}.docs-approvals-approval-reset-warning-dialog .docs-material-gm-dialog-buttons{padding:12px 24px 20px 24px}.docs-approvals-approval-reset-warning-dialog-link-button-wrapper{display:inline-block}.docs-approvals-approval-reset-warning-dialog-link-button.goog-link-button{color:#1a73e8;font-family:Google Sans,Roboto,RobotoDraft,Helvetica,Arial,sans-serif;font-weight:500;letter-spacing:.25px;text-decoration:none;text-transform:none}.docs-common-banner-container{display:flex;height:auto;width:100%}.docs-common-banner-flex-wrap{display:flex;height:auto;width:100%;flex-wrap:wrap}.docs-common-banner-icon{margin:14px 0 0 22px}.docs-common-banner-title{font-family:Google Sans,Roboto,RobotoDraft,Helvetica,Arial,sans-serif;font-size:16px;letter-spacing:.1px;margin:14px 0 0 16px}.docs-common-banner-message{box-flex:1;flex-grow:1;font-family:Roboto,RobotoDraft,Helvetica,Arial,sans-serif;font-size:14px;letter-spacing:.2px;line-height:20px;margin:14px 16px;overflow:hidden;text-overflow:ellipsis;white-space:normal}.docs-common-banner-buttons{display:flex;align-items:flex-end;flex-wrap:wrap;justify-content:flex-end;margin:8px 16px 8px auto}.docs-common-banner-buttons .docs-material-button{border-radius:4px;font-size:14px;font-family:Google Sans,Roboto,RobotoDraft,Helvetica,Arial,sans-serif;font-weight:400;letter-spacing:.25px;outline:1px solid transparent;text-transform:none}.docs-blameview{display:block;background:#fff;font-family:Roboto,RobotoDraft,Helvetica,Arial,sans-serif;outline:none;overflow:hidden;width:240px}.docs-blameview-title-container{align-items:center;background:#f8f8f8;display:flex;flex-direction:row;font-family:Google Sans,Roboto,RobotoDraft,Helvetica,Arial,sans-serif;justify-content:space-between}.docs-blameview-title{display:block;background:#f8f8f8;color:#3c4043;font-weight:500;font-size:14px;padding:16px}.docs-blameview-nav-container{margin:2px 8px 0 8px;white-space:nowrap}.docs-blameview-next-edit-button,.docs-blameview-previous-edit-button{cursor:pointer;background:transparent;border-radius:2px;height:24px;outline:none}.docs-blameview-nav-container .docs-blameview-next-edit-button .docs-blameview-button-icon .docs-icon-img,.docs-blameview-nav-container .docs-blameview-next-edit-button .docs-blameview-button-icon .docs-icon-img:before,.docs-blameview-nav-container .docs-blameview-previous-edit-button .docs-blameview-button-icon .docs-icon-img,.docs-blameview-nav-container .docs-blameview-previous-edit-button .docs-blameview-button-icon .docs-icon-img:before{content:url(//ssl.gstatic.com/docs/common/material_common_sprite503_green.svg)}.docs-blameview-next-edit-button.jfk-button-focused,.docs-blameview-next-edit-button.jfk-button-hover,.docs-blameview-previous-edit-button.jfk-button-focused,.docs-blameview-previous-edit-button.jfk-button-hover{cursor:pointer;background:#f1f3f4;border-color:transparent}.docs-blameview-next-edit-button.jfk-button-active,.docs-blameview-previous-edit-button.jfk-button-active{cursor:pointer;background:#e6f4ea}.docs-blameview-next-edit-button.jfk-button-disabled,.docs-blameview-previous-edit-button.jfk-button-disabled{cursor:default}.docs-blameview-nav-container .docs-blameview-next-edit-button.jfk-button-disabled .docs-icon-img,.docs-blameview-nav-container .docs-blameview-next-edit-button.jfk-button-disabled .docs-icon-img:before,.docs-blameview-nav-container .docs-blameview-previous-edit-button.jfk-button-disabled .docs-icon-img,.docs-blameview-nav-container .docs-blameview-previous-edit-button.jfk-button-disabled .docs-icon-img:before{content:url(//ssl.gstatic.com/docs/common/material_common_sprite503_grey_dark.svg);opacity:.38}.docs-blameview-button-icon{overflow:hidden;position:relative}.docs-blameview-message{background:#fff;border-bottom-left-radius:4px;border-bottom-right-radius:4px;color:#3c4043;display:block;font-size:14px;line-height:20px;overflow:hidden;overflow-wrap:break-word;padding:13px 16px 13px 16px;text-overflow:ellipsis;white-space:normal}.docs-blameview-header{background:#f8f8f8;display:flex;flex-direction:row;padding:0 16px 10px 16px;white-space:nowrap}.docs-blameview-avatar-holder{display:inline-block;max-width:32px}.docs-blameview-avatar{border-radius:50%;height:32px;width:32px}.docs-blameview-authortimestamp{color:#3c4043;display:inline-block;font-family:Roboto,RobotoDraft,Helvetica,Arial,sans-serif;font-size:12px;overflow:hidden;padding:0 10px;text-overflow:ellipsis;white-space:nowrap;box-flex:1;flex-grow:1}.docs-blameview-timestamp{display:block;font-size:12px;margin:0}.docs-blameview-author{display:block;font-size:14px;font-family:Google Sans,Roboto,RobotoDraft,Helvetica,Arial,sans-serif;font-weight:500;height:18px;margin-bottom:1px;max-width:167px;overflow:hidden;text-overflow:ellipsis;white-space:nowrap}.docs-blameview-valuecontainer{background:#fff;display:flex;flex:1 1 auto;font-family:Roboto,RobotoDraft,Helvetica,Arial,sans-serif;font-size:14px;justify-content:space-between;line-height:20px;max-height:160px;overflow:hidden;overflow-wrap:break-word;white-space:normal;width:100%}.docs-blame-bold-text{font-style:normal;font-weight:500}.docs-blameview-value-content{color:#3c4043;display:inline;font-style:italic;overflow-x:hidden;overflow-y:auto;overflow-wrap:break-word;padding:10px 16px;word-wrap:break-word}.docs-blameview-value-content-indirect-edit{margin-right:0}.overlay-container-rtl .docs-blameview-value-content-indirect-edit{margin-left:0}.docs-blameview-spinner{background:#fff;overflow:hidden;padding:30px 16px 13px 16px}.docs-blameview-spinner-holder{float:left;height:32px;margin:0 0 0 16px;position:relative}.overlay-container-rtl .docs-blameview-spinner-holder{float:right;margin:0 16px 0 0}.docs-blameview-icon:before{content:url(//ssl.gstatic.com/docs/common/menu_feature_sprite8.svg)}.docs-blameview-icon{height:4444px;position:absolute;width:72px}.docs-blameview-footer{border-top:1px solid #dadce0;display:flex;flex-direction:column;padding:12px 16px 0 16px}.docs-blameview-indirect-edit,.docs-blameview-warning{color:#3c4043;display:block;font-size:12px;line-height:16px;padding-bottom:12px;white-space:normal}.docs-blameview-indirect-edit-learnmore a,a.docs-blameview-warning-info{color:#1a73e8;text-decoration:underline}.docs-blameview-feedback{align-items:center;background:#fff;border-top:1px solid #dadce0;display:block;padding-left:16px;padding-right:9px;padding-top:10px;line-height:20px}.docs-blameview-short-feedback{display:none}.docs-blameview-useful-text{color:#3c4043;float:left;font-size:14px;font-style:italic}.docs-blameview-give-thumbs-up{float:right;padding-right:12px}.docs-blameview-thumbs-up-button{float:left;opacity:.6;padding-right:10px;width:18px}.docs-blameview-thumbs-down-button{float:right;opacity:.6;width:18px}.docs-blameview-thumbs-down-button:hover,.docs-blameview-thumbs-up-button:hover{cursor:pointer;opacity:1}.docs-blameview-long-feedback{display:none;font-size:14px;font-style:italic}.docs-blameview-long-feedback a,.docs-blameview-long-feedback a:link,.docs-blameview-long-feedback a:visited{color:#1a73e8}.docs-blameview-long-feedback-text{color:#3c4043}.docs-blameview-nav-container .docs-hc-gecko.docs-blameview-next-edit-button .docs-icon-img,.docs-blameview-nav-container .docs-hc-gecko.docs-blameview-previous-edit-button .docs-icon-img{filter:brightness(1.5)}.docs-blameview-nav-container .docs-hc-gecko.docs-blameview-next-edit-button.jfk-button-disabled .docs-icon-img,.docs-blameview-nav-container .docs-hc-gecko.docs-blameview-previous-edit-button.jfk-button-disabled .docs-icon-img{filter:brightness(10);opacity:1}.docs-google-finance-chip-hovercard{background-color:#fff;box-shadow:0 4px 8px 3px rgba(60,64,67,.15);border-radius:8px;fill:#fff;min-width:max-content}.docs-google-finance-chip-header{padding:16px}.docs-google-finance-chip-header-exchange-symbol{color:#747775;font-family:Roboto,RobotoDraft,Helvetica,Arial,sans-serif;font-size:11px;font-weight:500;letter-spacing:.8px;line-height:16px}.docs-google-finance-chip-header-entity-name{color:#3c4043;font-family:Google Sans,Roboto,RobotoDraft,Helvetica,Arial,sans-serif;font-size:16px;letter-spacing:.1px;line-height:20px;padding-top:4px}.docs-google-finance-chip-body{padding:0 16px}.docs-google-finance-chip-key-metrics{padding-bottom:8px}.docs-google-finance-chip-key-metrics-primary-row{align-items:center;display:flex;flex-direction:row}.docs-google-finance-chip-price{color:#202124;font-family:Google Sans,Roboto,RobotoDraft,Helvetica,Arial,sans-serif;font-size:32px;line-height:40px}.docs-google-finance-chip-percent-delta-bubble{align-content:center;border-radius:8px;display:flex;flex-direction:row;margin-left:12px;margin-right:8px;padding:4px 8px;width:-moz-fit-content;width:fit-content}.docs-google-finance-chip-percent-delta-direction-arrow{margin-right:2px}.docs-google-finance-chip-percent-delta,.docs-google-finance-chip-scalar-delta{font-family:Google Sans,Roboto,RobotoDraft,Helvetica,Arial,sans-serif;font-size:14px;letter-spacing:.25px;line-height:20px}.docs-google-finance-chip-percent-delta-bubble.docs-google-finance-chip-delta-positive{background-color:#e6f4ea}.docs-google-finance-chip-percent-delta-bubble.docs-google-finance-chip-delta-negative{background-color:#fce8e6}.docs-google-finance-chip-delta-positive{color:#137333}.docs-google-finance-chip-delta-negative{color:#a50e0e}.docs-google-finance-chip-secondary-metric{color:#5f6368;font-family:Google Sans,Roboto,RobotoDraft,Helvetica,Arial,sans-serif;font-size:12px;letter-spacing:.3px;line-height:18px}.docs-google-finance-chip-footer{align-items:center;border-top:1px solid #dadce0;display:flex;flex-direction:row;height:48px;justify-content:flex-end;padding:0 16px}.docs-google-finance-chip-footer-actions .docs-bubble-button{line-height:0;margin-right:0;background-color:transparent;background-image:none;height:18px;width:18px;border-radius:50%;border-width:0;border-style:solid;border-color:transparent;box-shadow:none;background-clip:padding-box;cursor:pointer;-webkit-tap-highlight-color:transparent;min-width:unset;padding:6px}.docs-google-finance-chip-footer-actions .docs-bubble-button.jfk-button:focus,.docs-google-finance-chip-footer-actions .docs-bubble-button.jfk-button:hover{background-color:rgba(0,0,0,.06)}.docs-google-finance-chip-footer-actions .docs-bubble-button.jfk-button:hover:active{background-color:#e6f4ea}@media (forced-colors:active){.docs-google-finance-chip-footer-actions .docs-bubble-button.jfk-button:focus{outline:1px solid Highlight;outline-offset:-4px}}.docs-google-finance-chip-footer-actions .docs-bubble-button .docs-icon{height:18px;margin:0;width:18px;vertical-align:baseline}.jfk-bubble.jfk-bubble-promo{background-color:#f9edbe;border:1px solid #f0c36d}.jfk-bubble-promo .jfk-bubble-arrowdown .jfk-bubble-arrowimplbefore,.jfk-bubble-promo .jfk-bubble-arrowup .jfk-bubble-arrowimplbefore{border-color:#f0c36d transparent}.jfk-bubble-promo .jfk-bubble-arrowdown .jfk-bubble-arrowimplafter,.jfk-bubble-promo .jfk-bubble-arrowup .jfk-bubble-arrowimplafter{border-color:#f9edbe transparent}.jfk-bubble-promo .jfk-bubble-arrowleft .jfk-bubble-arrowimplbefore,.jfk-bubble-promo .jfk-bubble-arrowright .jfk-bubble-arrowimplbefore{border-color:transparent #f0c36d}.jfk-bubble-promo .jfk-bubble-arrowleft .jfk-bubble-arrowimplafter,.jfk-bubble-promo .jfk-bubble-arrowright .jfk-bubble-arrowimplafter{border-color:transparent #f9edbe}.docs-promo-title-prefix{color:#d25342;font-weight:500}.docs-promo-title{color:#333;font-weight:500}.docs-promo-content{color:#666;cursor:pointer}.docs-promo-dismiss-link{color:#15c;cursor:pointer}.jfk-bubble.jfk-bubble-promo.docs-promo-bubble .jfk-bubble-arrowdown .jfk-bubble-arrowimplbefore,.jfk-bubble.jfk-bubble-promo.docs-promo-bubble .jfk-bubble-arrowup .jfk-bubble-arrowimplbefore{border-color:rgba(0,0,0,.1) transparent}.jfk-bubble.jfk-bubble-promo.docs-promo-bubble .jfk-bubble-arrowleft .jfk-bubble-arrowimplbefore,.jfk-bubble.jfk-bubble-promo.docs-promo-bubble .jfk-bubble-arrowright .jfk-bubble-arrowimplbefore{border-color:transparent rgba(0,0,0,.1)}.jfk-bubble.jfk-bubble-promo.docs-promo-bubble .jfk-bubble-arrowdown .jfk-bubble-arrowimplafter{border:10px solid;border-bottom-width:0;border-color:#fafafa transparent}.jfk-bubble.jfk-bubble-promo.docs-promo-bubble .jfk-bubble-arrowup .jfk-bubble-arrowimplafter{border:10px solid;border-top-width:0;border-color:#fafafa transparent}.jfk-bubble.jfk-bubble-promo.docs-promo-bubble .jfk-bubble-arrowleft .jfk-bubble-arrowimplafter{border:10px solid;border-left-width:0;border-color:transparent #fafafa}.jfk-bubble.jfk-bubble-promo.docs-promo-bubble .jfk-bubble-arrowright .jfk-bubble-arrowimplafter{border:10px solid;border-right-width:0;border-color:transparent #fafafa}.jfk-bubble.docs-promo-bubble{background-color:#fafafa;border:none;border-radius:2px;box-shadow:inset 0 1px 0 hsla(0,0%,100%,.9),inset 0 -1px 0 rgba(0,0,0,.03),0 15px 10px rgba(0,0,0,.15),0 8px 36px rgba(0,0,0,.3);padding:0}.docs-gm-promo.jfk-bubble.docs-promo-bubble{background-color:#188038;border-radius:8px;box-shadow:0 2px 6px 2px rgba(60,64,67,.15);margin-top:4px}.docs-gm-promo.jfk-bubble.jfk-bubble-promo.docs-promo-bubble .jfk-bubble-arrowimplbefore{border-color:transparent}.docs-gm-promo.jfk-bubble.jfk-bubble-promo.docs-promo-bubble .jfk-bubble-arrowdown .jfk-bubble-arrowimplafter,.docs-gm-promo.jfk-bubble.jfk-bubble-promo.docs-promo-bubble .jfk-bubble-arrowup .jfk-bubble-arrowimplafter{border-color:#188038 transparent}.docs-gm-promo.jfk-bubble.jfk-bubble-promo.docs-promo-bubble .jfk-bubble-arrowleft .jfk-bubble-arrowimplafter,.docs-gm-promo.jfk-bubble.jfk-bubble-promo.docs-promo-bubble .jfk-bubble-arrowright .jfk-bubble-arrowimplafter{border-color:transparent #188038}.docs-promo-text-container{width:363px;word-wrap:break-word}.docs-promo-text-container-ltr{float:right}.docs-promo-container{box-sizing:border-box;padding:24px 16px 0 16px}.docs-gm-promo .docs-promo-container{padding:16px}.docs-promo-icon-container{width:48px;height:48px;margin-right:16px;float:left}.docs-promo-header{color:#000;opacity:.87;font-size:15px;font-weight:500}.docs-gm-promo .docs-promo-header{color:#fff;font-family:Google Sans,Roboto,RobotoDraft,Helvetica,Arial,sans-serif;font-size:16px;font-weight:500;opacity:1}.docs-promo-header-prefix{color:#d25342}.docs-promo-body{color:#666;font-size:13px;line-height:20px;padding-top:20px}.docs-gm-promo .docs-promo-body{color:#fff;font-family:Roboto,RobotoDraft,Helvetica,Arial,sans-serif;font-size:14px;font-weight:400;padding:4px 0}.docs-gm-promo .docs-promo-body a,.docs-gm-promo .docs-promo-body a:active,.docs-gm-promo .docs-promo-body a:hover,.docs-gm-promo .docs-promo-body a:link,.docs-gm-promo .docs-promo-body a:visited{color:inherit}.docs-promo-action-row{font-weight:500;padding-top:20px;padding-right:8px;padding-bottom:24px;position:relative;text-align:right}.docs-gm-promo .docs-promo-action-row{padding:0;margin-top:16px}.docs-promo-action-row a,.docs-promo-action-row a:active,.docs-promo-action-row a:hover,.docs-promo-action-row a:link,.docs-promo-action-row a:visited{color:#4285f4;text-decoration:none}.docs-gm-promo .docs-promo-action-row a,.docs-gm-promo .docs-promo-action-row a:active,.docs-gm-promo .docs-promo-action-row a:hover,.docs-gm-promo .docs-promo-action-row a:link,.docs-gm-promo .docs-promo-action-row a:visited{color:#fff}.docs-promo-action-container{color:#4285f4;cursor:pointer;text-transform:uppercase}.docs-gm-promo .docs-promo-action-container{color:#fff;font-family:Google Sans,Roboto,RobotoDraft,Helvetica,Arial,sans-serif;font-size:14px;font-weight:500;margin:0 0 0 20px;text-transform:none}.docs-gm-promo .docs-promo-action-container:focus{outline-color:#fff}.docs-promo-action-button-right{margin-left:12.5px;float:right}.docs-promo-action-button-left{margin-right:12.5px}.docs-promo-two-buttons .docs-promo-action-button-right{max-width:125px;text-align:center}.docs-promo-two-buttons .docs-promo-action-button-left{max-width:61px;text-align:center}.docs-gm .docs-gm-sidebar-icon{display:flex;align-items:center;margin-right:12px;height:24px;width:24px}.docs-gm .docs-gm-sidebar-icon .docs-gm-sidebar-icon-24{height:24px;margin:0;width:24px}.docs-gm .docs-gm-sidebar-icon-path{fill:#188038}.docs-sidebar-titlebar-icon-button{cursor:pointer;position:absolute;right:10px}.docs-sidebar-gm-titlebar-icon-button{background-color:transparent;border:none!important;border-radius:50%;cursor:pointer;height:26px;margin-left:auto;margin-right:0;padding:6px 0 0 0;position:relative;right:-5px;text-align:center;top:0;width:32px}.docs-sidebar-gm-titlebar-icon-button:hover{background-color:#f1f3f4}.docs-sidebar-gm-titlebar-icon-button:focus{background-color:#e8eaed;outline:none}@media screen and (forced-colors:active){.docs-sidebar-gm-titlebar-icon-button:focus,.docs-sidebar-gm-titlebar-icon-button:hover{background-color:Highlight}}.docs-clipboard-clearall{font-weight:500}.docs-clipboard-preview{position:absolute;background-color:#fff;color:#000;visibility:hidden;width:260px;height:195px;overflow:hidden;font-size:80%;border:1px solid #888;outline:0;padding:2px;top:0;z-index:9999}.docs-clipboard-preview iframe{border:0;padding:0;margin:0;width:100%;height:100%;vertical-align:top}.docs-textcolormenubutton .goog-toolbar-menu-button-outer-box .goog-toolbar-menu-button-inner-box .goog-toolbar-menu-button-caption .goog-color-menu-button-indicator{height:20px;width:22px;bottom:1px}.docs-text-color-state-change-button{margin-right:0;padding:0 18px}.jfk-button-standard.docs-c-u-colormenutogglebutton-base.docs-c-u-colormenutogglebutton-extra-visible-border.jfk-button-hover,.jfk-button-standard.docs-c-u-colormenutogglebutton-base.docs-c-u-colormenutogglebutton-extra-visible-border.jfk-button-hover.jfk-button-checked{border:1px solid #000}.docs-text-color-omnibox-icon{float:left;width:16px;height:16px;margin:2px}.docs-callout{align-items:center;border-radius:8px;display:flex;flex-direction:row;padding:12px}.docs-callout-info{background:#e6f4ea}.docs-callout-info>.docs-icon-img{content:url(//ssl.gstatic.com/docs/common/material_common_sprite503_green.svg)}.docs-callout-important{background:#feefc3}.docs-callout-warning{background:#fbbc04}.docs-callout-important>.docs-icon-img,.docs-callout-warning>.docs-icon-img{content:url(//ssl.gstatic.com/docs/common/material_common_sprite503_grey_dark.svg)}.docs-callout>.docs-icon{flex-shrink:0;height:24px;width:24px}.docs-callout-message{color:#202124;font:400 14px/20px Roboto,sans-serif;letter-spacing:.2px;margin-left:12px}.docs-docos-activitybox{background:#fff;border:1px solid #cbcbcb;box-shadow:0 2px 4px rgba(0,0,0,.2);padding:12px 0;position:absolute;outline:none;right:20px;top:46px;z-index:900}.docs-docos-activitybox-round-corners{border:unset;border-radius:8px}.docos-streampanesize{height:420px;width:385px}.docs-docos-activitybox-inner{height:100%;overflow:auto}.docs-docos-activitybox.docos-enable-new-header{padding:0!important;height:auto!important}.docs-docos-activitybox.docos-enable-new-header>.docs-docos-activitybox-inner{overflow:visible!important}.docs-docos-caret-inner,.docs-docos-caret-outer{border:9px solid;border-top-width:0;display:block;height:0;margin:0 auto;position:relative;width:0;z-index:901}.docs-docos-caret-inner{border-color:#fff transparent;top:1px}.docs-docos-caret-outer{border-color:#cbcbcb transparent;top:9px}.docos-enable-new-header>.docs-docos-caret-inner{border-color:#f1f1f1 transparent!important}.docs-docos-activity-sidebar{overflow:hidden;box-shadow:-3px 0 6px -3px rgba(60,64,67,.15),3px 0 6px -3px rgba(60,64,67,.15);background-color:#fff;display:flex;flex-direction:column;outline:none;position:absolute;right:0;top:0;width:385px}.docs-docos-activity-sidebar-header{display:flex;align-items:center;color:#202124;background-color:#fff;height:56px;padding:0 16px;border-bottom:1px solid #dadce0;border-top:1px solid #dadce0;font-family:Google Sans,Roboto,RobotoDraft,Helvetica,Arial,sans-serif;font-size:16px;z-index:2;justify-content:space-between;min-height:56px}.docs-docos-activity-sidebar-header-title{font-family:Google Sans,Roboto,RobotoDraft,Helvetica,Arial,sans-serif;font-size:16px;font-weight:500;line-height:24px;position:relative;left:auto}.docs-docos-activity-sidebar-header-action-container{align-items:center;display:flex}.docs-sidebar-gm-titlebar-icon-button.docs-sidebar-gm-close-button.docs-docos-activity-sidebar-close{align-items:center;display:flex;height:32px;justify-content:center;margin:0;padding:4px;right:0}.docs-grille-gm3 .docs-docos-activity-sidebar{background-color:#fff;border-radius:16px;box-shadow:none;outline:none;margin:10px 16px 0;width:385px}.docs-grille-gm3 .docs-docos-activity-sidebar-header{align-items:center;background-color:#fff;border-bottom:1px solid #dadce0;border-top:none;color:#202124;display:flex;font-family:Google Sans,Roboto,sans-serif;font-size:16px;height:56px;padding:0 16px;z-index:2}.docos-shelly-icon{background-image:url(//ssl.gstatic.com/docs/common/d-icons31.png);background-repeat:no-repeat;height:14px;width:14px}.docos-icon-close-pane{background-position:0 -21px}.docos-icon-close-pane:hover{background-position:-38px -45px}.docos-icon-grippy{background-position:-38px -94px;width:16px;height:4px}.docos-icon-discussion-button{background-position:-22px -66px;width:14px;height:15px;vertical-align:text-bottom;margin-right:5px}.docos-new-dot{background-color:#f29900;border-radius:50%;display:inline-block;float:right;height:6px;margin-left:10px;margin-top:5px;position:absolute;width:6px}@keyframes docos-new-dot-animation{0%{transform:scale(0)}70%{transform:scale(1.2)}to{transform:scale(1)}}.post-limit-error-dialog{max-width:512px;box-sizing:border-box}.post-limit-error-dialog .docs-material-gm-dialog-content{color:#3c4043;font-size:14px}.instant-button{height:24px;width:24px;outline:none;padding:8px}.instant-button:hover{background:#f1f3f4}.multi-button .first-visible-button{padding-top:15px}.multi-button .last-visible-button{padding-bottom:15px}.superfab-icon-container{position:absolute;transition:opacity .15s ease-in-out}.docs-material .docs-icon.superfab-icon-size{height:24px;width:24px}.superfab-icon{display:inline-block;opacity:.9;transition:opacity .15s ease-in-out}#docs-instant-bubble .superfab-icon:hover,#docs-instant-bubble:hover .superfab-icon{opacity:1}.send-to-email-toast.docs-ui-toast{max-width:323px;padding:14px 16px 14px 16px!important}.send-to-email-toast.docs-ui-toast .docs-ui-toast-content{color:#8ab4f8;font-family:Google Sans;font-size:14px;min-width:323px;line-height:20px;align-items:center;letter-spacing:.25px;margin:0 8px}.superfab-button-container{position:relative}.multi-button .superfab-button-promo-text{top:6px}.superfab-button-promo-text{color:#9aa0a6;display:block;font-size:12px;left:40px;line-height:14px;opacity:1;padding:12px;position:absolute;text-align:left;top:1px;width:max-content}.docs-grille-gm3 .instant-button:hover{background-color:rgba(11,87,208,.08)}.docs-grille-gm3 .instant-button:active,.docs-grille-gm3 .instant-button:focus{background-color:rgba(11,87,208,.12)}.docs-grille-gm3 .multi-button .first-visible-button{padding-top:12px}.docs-grille-gm3 .multi-button .last-visible-button{padding-bottom:12px}.office-editing-detailed-export-error-bubble{background:#fff;border:#fff;border-radius:8px;height:167px;left:310px;outline:transparent;padding:0;position:absolute;top:35px;width:310px}.office-editing-detailed-export-error-bubble-header{align-items:center;background:#fce8e6;border:#fff;border-radius:8px 8px 0 0;color:#c5221f;display:flex;font-family:Google Sans;font-size:14px;height:40px;left:310px;line-height:20px;mix-blend-mode:normal;top:35px;width:310px}.office-editing-detailed-export-error-bubble-header-content{align-items:center;color:#c5221f;display:flex;font-family:Google Sans;font-weight:500;font-size:14px;height:20px;left:366px;letter-spacing:.2px;line-height:20px;mix-blend-mode:normal;top:45px;width:250px}.office-editing-detailed-export-error-bubble-description{color:#202124;font-family:Roboto;font-size:12px;letter-spacing:.3px;line-height:16px;height:47px;margin:16px;mix-blend-mode:normal;width:280px;display:inline-block}.docs-material.office-editing-detailed-export-error-bubble-header .office-editing-detailed-export-error-bubble-loop-icon-container,.docs-material.office-editing-detailed-export-error-bubble-header .office-editing-detailed-export-error-bubble-warning-amber-icon-container{align-items:center;border-radius:0;display:flex;height:24px;margin-left:17px;margin-right:10px;width:24px}.office-editing-detailed-export-error-bubble-learn-more-button.jfk-button{color:#1a73e8;cursor:pointer;font-family:Google Sans;flex:none;order:0;box-flex:0;flex-grow:0;font-size:14px;font-style:normal;font-weight:400;height:20px;line-height:16px;left:8px;letter-spacing:.2px;margin-left:194px;padding-top:8px;padding-bottom:3px;width:77px}.office-editing-detailed-export-error-bubble-restore-button.jfk-button,.office-editing-detailed-export-error-bubble-save-as-google-docs-button.jfk-button{color:#1a73e8;cursor:pointer;font-family:Roboto;font-style:normal;font-weight:400;font-size:12px;line-height:16px;margin:0;padding:0}.office-editing-detailed-export-error-bubble-restore-button.jfk-button:active,.office-editing-detailed-export-error-bubble-save-as-google-docs-button.jfk-button:active{color:#1a73e8}.office-editing-detailed-export-error-bubble-learn-more-button:focus{background-color:#e8f0fe;border:none;outline:1px solid}.office-editing-detailed-export-error-bubble-restore-button:focus,.office-editing-detailed-export-error-bubble-save-as-google-docs-button:focus{background-color:#e8f0fe;border:none}.office-editing-detailed-export-error-bubble-learn-more-button.jfk-button:hover{background-color:#e8f0fe;border:none;outline:none}.office-editing-detailed-export-error-bubble .jfk-bubble-arrowup .jfk-bubble-arrowimplbefore{border-color:transparent}.office-editing-detailed-export-error-bubble .jfk-bubble-arrowup .jfk-bubble-arrowimplafter{border-color:transparent}.docs-gm-promo.jfk-bubble.jfk-bubble-promo.office-editing-detailed-export-error-bubble .jfk-bubble-arrowup .jfk-bubble-arrowimplafter,.docs-gm-promo.jfk-bubble.jfk-bubble-promo.office-editing-detailed-export-error-bubble .jfk-bubble-arrowup .jfk-bubble-arrowimplbefore{border-color:#fff transparent}.office-editing-onboarding-promo-bubble-dotted-progressbar-dot{background:#ceead6;border-radius:50%;display:inline-block;height:8px;margin-right:8px;width:8px}.office-editing-onboarding-promo-bubble-dotted-progressbar-dot-highlighted{background:#188038}.office-editing-onboarding-dialog{width:480px}.office-editing-onboarding-dialog-logo{height:256px;width:480px;content:url(//ssl.gstatic.com/docs/common/promo/ritz_shadow_docs_promo_ltr.gif);border-top-left-radius:8px;border-top-right-radius:8px}.office-editing-onboarding-dialog-heading{color:#202124;font-size:24px;line-height:32px;padding-top:24px;padding-bottom:12px;padding-left:24px;padding-right:24px}.office-editing-onboarding-dialog-description{color:#5f6368;font-size:18px;line-height:28px;text-align:center;padding-left:24px;padding-right:24px}.office-editing-onboarding-dialog .docs-material-gm-dialog-buttons,.office-editing-onboarding-dialog-description,.office-editing-onboarding-dialog-heading,.office-editing-onboarding-dialog-logo-container{display:flex;justify-content:center}.office-editing-onboarding-dialog .docs-material-gm-dialog-title{padding:0}.office-editing-onboarding-dialog .docs-material-gm-dialog-title-close{cursor:pointer;top:18px;right:18px}.office-editing-onboarding-dialog .docs-material-gm-dialog-content{padding-left:0;padding-right:0;padding-bottom:16px}.office-editing-onboarding-dialog .docs-material-gm-dialog-buttons{padding-top:0}.office-editing-onboarding-promo-bubble{padding:16px 16px 16px 20px;width:324px}.office-editing-onboarding-promo-bubble-title{color:#202124;font-family:Roboto,RobotoDraft,Helvetica,Arial,sans-serif;font-size:18px;line-height:24px;padding-bottom:8px}.office-editing-onboarding-promo-bubble-description{color:#3c4043;font-family:Roboto,RobotoDraft,Helvetica,Arial,sans-serif;font-size:14px;line-height:20px;padding-right:24px}.office-editing-onboarding-promo-bubble .docs-material-promo-walkthrough-bubble-buttons{display:block;padding:24px 0 0 0;justify-content:normal;text-align:right}.office-editing-onboarding-promo-bubble .docs-material-promo-walkthrough-bubble-buttons .docs-material-button-hairline-primary.docs-material-button{display:inline-block;height:24px;padding:3px 18px 3px}.office-editing-onboarding-promo-bubble .docs-material-promo-walkthrough-bubble-buttons .docs-material-button-fill-primary.docs-material-button{display:inline-block;float:right;height:24px;padding:3px 18px 3px}.office-editing-onboarding-promo-bubble .docs-material-promo-walkthrough-bubble-buttons .office-editing-onboarding-promo-bubble-dotted-progressbar{display:inline-block;float:left;padding-top:4.5px;padding-bottom:4.5px}.docs-gm-promo.jfk-bubble.jfk-bubble-promo.office-document-state-bubble{background-color:#fff;height:auto;outline:1px solid transparent;width:313px;word-wrap:break-word;z-index:998!important}.office-document-state-bubble-description-container{border:0;border-radius:8px 8px 0 0;padding:16px}.office-document-state-bubble-has-warnings-container-kix{background:#e6f4ea;border:0;border-radius:0 0 8px 8px;color:#1967d2;padding:16px}.office-document-state-bubble-has-warnings-container-ritz{background:#e6f4ea;border:0;border-radius:0 0 8px 8px;color:#0d652d;padding:16px}.office-document-state-bubble-has-warnings-container-punch{background:#e6f4ea;border:0;border-radius:0 0 8px 8px;color:#202124;padding:16px}.office-document-state-bubble-has-warnings-text-container{font-size:14px;line-height:20px;padding-bottom:4px;width:250px}.office-document-state-bubble-has-warnings-text-container .office-document-state-bubble-has-warnings-text{font-family:Roboto,RobotoDraft,Helvetica,Arial,sans-serif;font-weight:400}.office-document-state-bubble-has-warnings-icon{padding-right:8px;vertical-align:top}.office-document-state-bubble-description{color:#3c4043;font-family:Roboto,RobotoDraft,Helvetica,Arial,sans-serif;font-size:14px;font-weight:400;line-height:20px;padding-bottom:4px}.office-document-state-bubble-title{color:#202124;font-family:Google Sans,Roboto,RobotoDraft,Helvetica,Arial,sans-serif;font-size:18px;font-weight:400;height:28px;line-height:20px;padding-bottom:8px;display:inline-block}.office-document-state-bubble-learn-more-button{background:inherit;border:none;cursor:pointer;margin-left:8px;margin-top:3px;-webkit-user-select:none;display:inline-block}.goog-button.office-document-state-bubble-version-history-button{background:inherit;border:none;color:#15c;cursor:pointer;display:inline-block}.office-document-state-bubble-learn-more-button:hover{border:none;outline:none}.office-document-state-bubble-learn-more-button:focus,.office-document-state-bubble-learn-more-button:hover:focus{border:none;outline:1px solid}.office-document-state-bubble-see-details-button{background:inherit;cursor:pointer;float:right;font-family:Google Sans,Roboto,RobotoDraft,Helvetica,Arial,sans-serif;font-weight:500;margin-right:8px;margin-top:11px;padding:1px;width:-moz-fit-content;width:fit-content}.office-document-state-bubble-has-warnings-container-kix .office-document-state-bubble-see-details-button{color:#1967d2}.office-document-state-bubble-has-warnings-container-ritz .office-document-state-bubble-see-details-button{color:#0d652d}.office-document-state-bubble-has-warnings-container-punch .office-document-state-bubble-see-details-button{color:#202124}.office-document-state-bubble-see-details-button:hover{border:none;outline:none}.office-document-state-bubble-see-details-button:focus,.office-document-state-bubble-see-details-button:hover:focus{border:none;outline:1px solid}.docs-gm-promo.jfk-bubble.jfk-bubble-promo.docs-promo-bubble.office-document-state-bubble .office-document-state-bubble-description-container .document-state-bubble-icon-container-20,.docs-gm-promo.jfk-bubble.jfk-bubble-promo.docs-promo-bubble.office-document-state-bubble .office-document-state-bubble-has-warnings-container .document-state-bubble-icon-container-20,.docs-gm-promo.jfk-bubble.jfk-bubble-promo.docs-promo-bubble.office-document-state-bubble .office-document-state-bubble-no-warning-container .document-state-bubble-icon-container-20{height:20px;margin:0;width:20px}.docs-gm-promo.jfk-bubble.jfk-bubble-promo.docs-promo-bubble.office-document-state-bubble .office-document-state-bubble-description-container .document-state-bubble-icon-container-24{height:24px;margin:0;width:24px}.docs-gm .docs-material .office-document-state-bubble-has-warnings-icon .office-document-state-bubble-warning-20{left:-52px;top:-5258px;content:url(//ssl.gstatic.com/docs/common/material_common_sprite503_green.svg)}.docs-material .office-document-state-bubble-info-20{left:-20px;top:-4612px}.docs-material.office-document-state-bubble-no-warning-container .office-document-state-bubble-check-circle-outline-dark-grey-20{left:-26px;top:-2944px}.docs-gm-promo.jfk-bubble.jfk-bubble-promo.docs-promo-bubble.office-document-state-bubble .jfk-bubble-arrowup .jfk-bubble-arrowimplafter,.docs-gm-promo.jfk-bubble.jfk-bubble-promo.docs-promo-bubble.office-document-state-bubble .jfk-bubble-arrowup .jfk-bubble-arrowimplbefore{border-color:#fff transparent}.docs-gm-promo.jfk-bubble.jfk-bubble-promo.docs-promo-bubble.office-document-state-bubble .jfk-bubble-arrowup .jfk-bubble-arrowimplbefore{background:#fff;border-radius:4px;box-shadow:0 0 3px 0 rgba(32,33,36,.3);height:13px;position:absolute;transform:rotate(-48deg)}.docs-gm-promo.jfk-bubble.jfk-bubble-promo.docs-promo-bubble.office-document-state-bubble .jfk-bubble-arrowup .jfk-bubble-arrowimplafter{height:24px;left:-15px;top:-14px;transform:scale(1.02) perspective(24px) rotateX(60deg);width:16px}.office-document-state-bubble-no-warning-container{background:#f1f3f4;border:0;border-radius:0 0 8px 8px;padding:16px}.office-document-state-bubble-no-warning-text{color:#3c4043;font-family:Roboto,RobotoDraft,Helvetica,Arial,sans-serif;font-weight:400;line-height:16px;padding-left:8px;size:14px;vertical-align:middle}.office-document-state-bubble-warning-accepted-container{background:#f1f3f4;border:0;border-radius:0 0 8px 8px;padding:16px}.office-document-state-bubble-warning-accpeted-text{color:#202124;font-family:Roboto,RobotoDraft,Helvetica,Arial,sans-serif;font-weight:400;line-height:20px;letter-spacing:.3px;size:14px}.office-document-state-bubble-warning-accpeted-undo-and-restore-button{background:inherit;cursor:pointer;float:right;font-family:Google Sans,Roboto,RobotoDraft,Helvetica,Arial,sans-serif;font-weight:500;letter-spacing:.3px;line-height:16px;margin:11px 8px 4px 0;padding:1px;size:14px;width:-moz-fit-content;width:fit-content}.office-document-state-bubble-warning-accpeted-undo-and-restore-button:hover{border:none;outline:none}.office-document-state-bubble-warning-accpeted-undo-and-restore-button:focus,.office-document-state-bubble-warning-accpeted-undo-and-restore-button:hover:focus{border:none;outline:1px solid}.office-document-state-bubble-warning-accepted-container .office-document-state-bubble-warning-accpeted-undo-and-restore-button.goog-button.goog-button-disabled{color:#5f6368}.office-document-state-bubble-warning-accpeted-restore-button-kix{color:#1967d2}.office-document-state-bubble-warning-accpeted-restore-button-punch{color:#202124}.office-document-state-bubble-warning-accpeted-restore-button-ritz{color:#0d652d}.office-editing-file-extension .office-editing-file-extension-promo-badge{height:10px;width:10px;border-radius:50%;position:absolute;top:-4.5px;background:#d93025;border:1px solid #fff;box-sizing:border-box}.office-editing-file-extension .office-editing-file-extension-warning-icon-container .office-editing-file-extension-branded-warning-icon-container{height:14px;width:14px;margin:0 0 4px 4px}.docs-gm .office-editing-file-extension-warning-icon-container .office-editing-file-extension-warning-icon-14{left:0;top:-11781px}.docs-gm-promo.jfk-bubble.jfk-bubble-promo.office-document-warning-callout-bubble{background-color:#fff;border:0;border-radius:8px;height:auto;outline:1px solid transparent;width:313px;word-wrap:break-word;z-index:998!important}.office-document-warning-callout-bubble-container{padding:16px}.office-document-warning-callout-bubble-text{color:#3c4043;font-family:Roboto,RobotoDraft,Helvetica,Arial,sans-serif;font-size:14px;font-weight:400;line-height:20px;padding:16px 16px 12px 16px}.office-document-warning-callout-bubble-button-container{font-size:14px;float:right;line-height:20px;padding:0 24px 24px 24px}.office-document-warning-callout-bubble-dismiss-button{background:inherit;color:#1a73e8;cursor:pointer;font-family:Google Sans,Roboto,RobotoDraft,Helvetica,Arial,sans-serif;font-weight:500;margin-right:19px;padding:1px;width:-moz-fit-content;width:fit-content}.office-document-warning-callout-bubble-dismiss-button:focus,.office-document-warning-callout-bubble-dismiss-button:hover:focus{border:none;outline:1px solid}.office-document-warning-callout-bubble-see-details-button{background:inherit;color:#1a73e8;cursor:pointer;font-family:Google Sans,Roboto,RobotoDraft,Helvetica,Arial,sans-serif;font-weight:500;padding:1px;width:-moz-fit-content;width:fit-content}.office-document-warning-callout-bubble-see-details-button:hover{border:none;outline:none}.office-document-warning-callout-bubble-see-details-button:focus,.office-document-warning-callout-bubble-see-details-button:hover:focus{border:none;outline:1px solid}.docs-gm-promo.jfk-bubble.jfk-bubble-promo.docs-promo-bubble.office-document-warning-callout-bubble .jfk-bubble-arrowup .jfk-bubble-arrowimplafter,.docs-gm-promo.jfk-bubble.jfk-bubble-promo.docs-promo-bubble.office-document-warning-callout-bubble .jfk-bubble-arrowup .jfk-bubble-arrowimplbefore{border-color:#fff transparent}.docs-gm-promo.jfk-bubble.jfk-bubble-promo.docs-promo-bubble.office-document-warning-callout-bubble .jfk-bubble-arrowup .jfk-bubble-arrowimplbefore{background:#fff;border-radius:4px;box-shadow:0 0 3px 0 rgba(32,33,36,.3);height:13px;position:absolute;transform:rotate(-48deg)}.docs-gm-promo.jfk-bubble.jfk-bubble-promo.docs-promo-bubble.office-document-warning-callout-bubble .jfk-bubble-arrowup .jfk-bubble-arrowimplafter{height:24px;left:-15px;top:-14px;transform:scale(1.02) perspective(24px) rotateX(60deg);width:16px}.docs-material .docs-icon,.docs-material .goog-color-menu-button-indicator .docs-icon,.docs-material .sketchy-toolbar-color-menu-button .goog-toolbar-menu-button-caption .docs-icon{height:18px;width:18px;margin:1px 2px 2px 1px}.docs-material .docs-icon-img:before{content:url(//ssl.gstatic.com/docs/common/material_common_sprite503.svg)}.docs-gm .docs-material .docs-icon-img:before{content:url(//ssl.gstatic.com/docs/common/material_common_sprite503_grey_medium.svg)}.docs-grille .docs-material .docs-icon-img:before{content:url(//ssl.gstatic.com/docs/common/material_common_sprite503_gm3_grey_medium.svg)}.docs-material .docs-icon-img{content:url(//ssl.gstatic.com/docs/common/material_common_sprite503.svg)}.docs-gm .docs-material .docs-icon-img{content:url(//ssl.gstatic.com/docs/common/material_common_sprite503_grey_medium.svg)}.docs-grille .docs-material .docs-icon-img{content:url(//ssl.gstatic.com/docs/common/material_common_sprite503_gm3_grey_medium.svg)}.docs-material .docs-icon-img-container{height:12923px;position:absolute;width:83px}.docs-material .goog-menuitem-icon .docs-icon-img-container{opacity:.54}.docs-gm .docs-material .goog-menuitem-icon .docs-icon-img-container,.docs-material .goog-menuitem-icon .docs-icon-document,.docs-material .goog-menuitem-icon .docs-icon-drawing,.docs-material .goog-menuitem-icon .docs-icon-form,.docs-material .goog-menuitem-icon .docs-icon-presentation,.docs-material .goog-menuitem-icon .docs-icon-punch,.docs-material .goog-menuitem-icon .docs-icon-script,.docs-material .goog-menuitem-icon .docs-icon-site,.docs-material .goog-menuitem-icon .docs-icon-spreadsheet{opacity:1}.docs-material .goog-toolbar-button-inner-box .docs-icon,.docs-material .goog-toolbar-menu-button-caption .docs-icon,.docs-material .goog-toolbar-menu-button-caption .goog-color-menu-button-indicator .docs-icon{margin-top:0}.docs-bubble .docs-bubble-button.jfk-button:hover:active .docs-icon-img:before,.docs-gm .docs-emoji-picker-tabbar .docs-tabbar-tab-selected .docs-icon-img:before,.docs-gm .docs-icon-camera-placeholder-18 .docs-icon-img:before,.docs-gm .docs-icon-camera-placeholder-24 .docs-icon-img:before,.docs-gm .docs-icon-video-camera-front-18 .docs-icon-img:before,.docs-gm .docs-icon-video-camera-front-24 .docs-icon-img:before,.docs-gm .docs-material .docs-analytics-sidebar-tab-selected .docs-icon-img:before,.docs-gm .docs-material .docs-appbar-circle-button.jfk-button-active .docs-icon-img:before,.docs-gm .docs-material .docs-appbar-circle-button.jfk-button-checked .docs-icon-img:before,.docs-gm .docs-material .docs-sheet-button-active .docs-icon-img:before,.docs-gm .docs-material .docs-sheet-button-open .docs-icon-img:before,.docs-gm .docs-material .docs-smart-summary-tinted.docs-icon-img:before,.docs-gm .docs-material .docs-talk-track-menu-button .docs-icon-img:before,.docs-gm .docs-material .docs-toolbar-split-create-button.goog-toolbar-button-active .docs-icon-img:before,.docs-gm .docs-material .docs-toolbar-split-create-button.goog-toolbar-menu-button-active .docs-icon-img:before,.docs-gm .docs-material .docs-toolbar-split-create-button.goog-toolbar-menu-button-open .docs-icon-img:before,.docs-gm .docs-material .goog-toolbar-button-active .docs-icon-img:before,.docs-gm .docs-material .goog-toolbar-button-checked .docs-icon-img:before,.docs-gm .docs-material .goog-toolbar-button-selected .docs-icon-img:before,.docs-gm .docs-material .goog-toolbar-combo-button-open .docs-icon-img:before,.docs-gm .docs-material .goog-toolbar-menu-button-open .docs-icon-img:before,.docs-gm .docs-material .kix-task-bubble-blue-icon .docs-icon-img:before,.docs-gm .docs-material .punch-present-startmenuitem .docs-icon-img:before,.docs-gm .docs-material .punch-start-presentation-container .docs-icon-img:before,.docs-gm .docs-material .waffle-named-ranges-promo-title .docs-icon-img:before,.docs-gm .docs-material.docs-sheet-active-tab .docs-icon-img:before,.docs-gm .docs-material.goog-flat-menu-button-open .docs-icon-img:before,.docs-gm .docs-material.trix-palette .goog-palette-cell-selected .docs-icon-img:before,.docs-gm .docs-talk-track-filmstrip-button-record-icon .docs-icon-img:before,.docs-material .docs-icon-system-applied-labels.docs-icon-img:before,.docs-material .docs-labels-banner-icon .docs-icon-editors-ia-label.docs-icon-img:before,.docs-material .docs-save-indicator-popup-icon .docs-icon-img:before,.docs-material .docs-titlebar-badge.docs-titlebar-badge-selected .docs-icon-img:before,.docs-material .docs-titlebar-badge:active .docs-icon-img:before,.docs-material .fta-blanket-warning .docs-icon-img:before,.docs-material .smart-canvas-date-details-bubble-book-meeting-button .docs-icon-img:before,.docs-material .smart-canvas-date-details-bubble-pattern-picker-button .docs-icon-img:before,.docs-material .smart-canvas-date-details-bubble-pattern-picker-button-original .docs-icon-img:before{content:url(//ssl.gstatic.com/docs/common/material_common_sprite503_green.svg)}.docs-bubble .docs-bubble-button.jfk-button:hover:active .docs-icon-img,.docs-gm .docs-emoji-picker-tabbar .docs-tabbar-tab-selected .docs-icon-img,.docs-gm .docs-icon-camera-placeholder-18 .docs-icon-img,.docs-gm .docs-icon-camera-placeholder-24 .docs-icon-img,.docs-gm .docs-icon-video-camera-front-18 .docs-icon-img,.docs-gm .docs-icon-video-camera-front-24 .docs-icon-img,.docs-gm .docs-material .docs-analytics-sidebar-tab-selected .docs-icon-img,.docs-gm .docs-material .docs-appbar-circle-button.jfk-button-active .docs-icon-img,.docs-gm .docs-material .docs-appbar-circle-button.jfk-button-checked .docs-icon-img,.docs-gm .docs-material .docs-sheet-button-active .docs-icon-img,.docs-gm .docs-material .docs-sheet-button-open .docs-icon-img,.docs-gm .docs-material .docs-smart-summary-tinted.docs-icon-img,.docs-gm .docs-material .docs-talk-track-menu-button .docs-icon-img,.docs-gm .docs-material .docs-toolbar-split-create-button.goog-toolbar-button-active .docs-icon-img,.docs-gm .docs-material .docs-toolbar-split-create-button.goog-toolbar-menu-button-active .docs-icon-img,.docs-gm .docs-material .docs-toolbar-split-create-button.goog-toolbar-menu-button-open .docs-icon-img,.docs-gm .docs-material .goog-toolbar-button-active .docs-icon-img,.docs-gm .docs-material .goog-toolbar-button-checked .docs-icon-img,.docs-gm .docs-material .goog-toolbar-button-selected .docs-icon-img,.docs-gm .docs-material .goog-toolbar-combo-button-open .docs-icon-img,.docs-gm .docs-material .goog-toolbar-menu-button-open .docs-icon-img,.docs-gm .docs-material .kix-task-bubble-blue-icon .docs-icon-img,.docs-gm .docs-material .punch-present-startmenuitem .docs-icon-img,.docs-gm .docs-material .punch-start-presentation-container .docs-icon-img,.docs-gm .docs-material .waffle-named-ranges-promo-title .docs-icon-img,.docs-gm .docs-material.docs-sheet-active-tab .docs-icon-img,.docs-gm .docs-material.goog-flat-menu-button-open .docs-icon-img,.docs-gm .docs-material.trix-palette .goog-palette-cell-selected .docs-icon-img,.docs-gm .docs-talk-track-filmstrip-button-record-icon .docs-icon-img,.docs-material .docs-icon-system-applied-labels.docs-icon-img,.docs-material .docs-labels-banner-icon .docs-icon-editors-ia-label.docs-icon-img,.docs-material .docs-save-indicator-popup-icon .docs-icon-img,.docs-material .docs-titlebar-badge.docs-titlebar-badge-selected .docs-icon-img,.docs-material .docs-titlebar-badge:active .docs-icon-img,.docs-material .fta-blanket-warning .docs-icon-img,.docs-material .smart-canvas-date-details-bubble-book-meeting-button .docs-icon-img,.docs-material .smart-canvas-date-details-bubble-pattern-picker-button .docs-icon-img,.docs-material .smart-canvas-date-details-bubble-pattern-picker-button-original .docs-icon-img{content:url(//ssl.gstatic.com/docs/common/material_common_sprite503_green.svg)}.docs-material.clean-palette .docs-icon{margin:4px}.docs-material .docs-omnibox-row-icon .shape-icon{margin:-1px 0 0 -1px}.docs-material .docs-icon-editors-ia-accessibility-person{left:-60px;top:-8576px}.docs-material .docs-icon-editors-ia-add-box{left:-60px;top:-508px}.docs-material .docs-icon-editors-ia-add-comment{left:0;top:-488px}.docs-material .docs-icon-editors-ia-add-ons-docs{left:-52px;top:-8850px}.docs-material .docs-icon-editors-ia-add-ons-sheets{left:0;top:-978px}.docs-material .docs-icon-editors-ia-add-ons-slides{left:0;top:-11343px}.docs-material .docs-icon-editors-ia-add-person{left:-40px;top:-7156px}.docs-material .docs-icon-editors-ia-add-photo{left:-20px;top:-850px}.docs-material .docs-icon-editors-ia-add-to-drive{left:-58px;top:-3414px}.docs-material .docs-icon-editors-ia-align-bottom{left:0;top:-6768px}.docs-material .docs-icon-editors-ia-align-center{left:-60px;top:-10509px}.docs-material .docs-icon-editors-ia-align-horizontal-center{left:0;top:-2828px}.docs-material .docs-icon-editors-ia-align-horizontal-left{left:-62px;top:-1788px}.docs-material .docs-icon-editors-ia-align-horizontal-right{left:-60px;top:-9490px}.docs-material .docs-icon-editors-ia-align-justify{left:0;top:-6224px}.docs-material .docs-icon-editors-ia-align-left{left:-20px;top:-7156px}.docs-material .docs-icon-editors-ia-align-middle{left:0;top:-3706px}.docs-material .docs-icon-editors-ia-align-right{left:0;top:-2047px}.docs-material .docs-icon-editors-ia-align-top{left:0;top:-7156px}.docs-material .docs-icon-editors-ia-align-vertical-bottom{left:-20px;top:-6448px}.docs-material .docs-icon-editors-ia-align-vertical-center{left:-60px;top:-6790px}.docs-material .docs-icon-editors-ia-align-vertical-top{left:-38px;top:-9308px}.docs-material .docs-icon-editors-ia-alphabetical-sort{left:0;top:-5164px}.docs-material .docs-icon-editors-ia-alphabetical-sort-reverse{left:-20px;top:-5376px}.docs-material .docs-icon-editors-ia-animation{left:-20px;top:-6140px}.docs-material .docs-icon-editors-ia-antenna-update{left:-26px;top:-9138px}.docs-material .docs-icon-editors-ia-approvals-stamp{left:-62px;top:-1828px}.docs-material .docs-icon-editors-ia-apps-script{left:-20px;top:-64px}.docs-material .docs-icon-editors-ia-article-document{left:-60px;top:-9550px}.docs-material .docs-icon-editors-ia-article-document-blue{left:0;top:-226px}.docs-material .docs-icon-editors-ia-article-document-filled{left:-62px;top:-386px}.docs-material .docs-icon-editors-ia-auto-complete-draw{left:0;top:-11649px}.docs-material .docs-icon-editors-ia-auto-fix-wand{left:-42px;top:-1828px}.docs-material .docs-icon-editors-ia-bigquery{left:-40px;top:-590px}.docs-material .docs-icon-editors-ia-bold{left:-20px;top:-10243px}.docs-material .docs-icon-editors-ia-bookmark{left:-26px;top:-1348px}.docs-material .docs-icon-editors-ia-calendar-event{left:-60px;top:-8556px}.docs-material .docs-icon-editors-ia-camera{left:-26px;top:-5078px}.docs-material .docs-icon-editors-ia-chart{left:-26px;top:-4206px}.docs-material .docs-icon-editors-ia-chart-horizontal{left:-20px;top:-6688px}.docs-material .docs-icon-editors-ia-change-connector{left:-58px;top:-3792px}.docs-material .docs-icon-editors-ia-checkbox{left:0;top:-10289px}.docs-material .docs-icon-editors-ia-chips-people{left:0;top:-6904px}.docs-material .docs-icon-editors-ia-clear-format{left:0;top:-8442px}.docs-material .docs-icon-editors-ia-close{left:0;top:-1886px}.docs-material .docs-icon-editors-ia-columns{left:-52px;top:-8124px}.docs-material .docs-icon-editors-ia-colors-fill{left:0;top:-8334px}.docs-material .docs-icon-editors-ia-comment-edit{left:-20px;top:-1722px}.docs-material .docs-icon-editors-ia-comment-edit-green700{left:-52px;top:-5300px}.docs-material .docs-icon-editors-ia-comment-feedback-warning{left:-20px;top:-146px}.docs-material .docs-icon-editors-ia-comment-lines{left:-40px;top:-4512px}.docs-material .docs-icon-editors-ia-compare-arrows{left:0;top:-10509px}.docs-material .docs-icon-editors-ia-content-copy{left:-20px;top:-4592px}.docs-material .docs-icon-editors-ia-control-point-duplicate{left:-20px;top:-10289px}.docs-material .docs-icon-editors-ia-crop{left:-22px;top:-2564px}.docs-material .docs-icon-editors-ia-cut{left:-40px;top:-1328px}.docs-material .docs-icon-editors-ia-database{left:0;top:-2386px}.docs-material .docs-icon-editors-ia-delete-trash{left:0;top:-11603px}.docs-material .docs-icon-editors-ia-device-hub-connector{left:-40px;top:-11741px}.docs-material .docs-icon-editors-ia-dictionary{left:-20px;top:-428px}.docs-material .docs-icon-editors-ia-distribute-shapes-horizontal{left:0;top:-11741px}.docs-material .docs-icon-editors-ia-distribute-shapes-vertical{left:-40px;top:-2544px}.docs-material .docs-icon-editors-ia-download{left:0;top:-7432px}.docs-material .docs-icon-editors-ia-download-box{left:0;top:-12045px}.docs-material .docs-icon-editors-ia-drag-move{left:-40px;top:-448px}.docs-material .docs-icon-editors-ia-drawings{left:0;top:-3926px}.docs-material .docs-icon-editors-ia-drawings-filled{left:-40px;top:-6406px}.docs-material .docs-icon-editors-ia-drawings-red{left:-40px;top:-3772px}.docs-material .docs-icon-editors-ia-drive-presentation{left:-20px;top:-5396px}.docs-material .docs-icon-editors-ia-drive-video{left:0;top:-5104px}.docs-material .docs-icon-editors-ia-dropdown-arrow-in-circle{left:0;top:-8294px}.docs-material .docs-icon-editors-ia-ear-hear{left:-20px;top:-12567px}.docs-material .docs-icon-editors-ia-edit-pen{left:-22px;top:-4764px}.docs-material .docs-icon-editors-ia-edit-pen-blue700{left:-20px;top:-3492px}.docs-material .docs-icon-editors-ia-email-outline{left:-26px;top:-4186px}.docs-material .docs-icon-editors-ia-emoji{left:0;top:-12607px}.docs-material .docs-icon-editors-ia-encrypted-shield{left:-26px;top:-9892px}.docs-material .docs-icon-editors-ia-equals-circle{left:-40px;top:-146px}.docs-material .docs-icon-editors-ia-equation-pi-squared{left:-20px;top:-7176px}.docs-material .docs-icon-editors-ia-expand{left:-20px;top:-11721px}.docs-material .docs-icon-editors-ia-expand-horizontal{left:-62px;top:-2276px}.docs-material .docs-icon-editors-ia-explore{left:0;top:-6646px}.docs-material .docs-icon-editors-ia-extract-sheet-copy{left:-62px;top:-630px}.docs-material .docs-icon-editors-ia-file{left:0;top:-166px}.docs-material .docs-icon-editors-ia-file-bullet-form{left:0;top:-3600px}.docs-material .docs-icon-editors-ia-file-copy{left:-60px;top:-570px}.docs-material .docs-icon-editors-ia-filter-bars{left:0;top:-12799px}.docs-material .docs-icon-editors-ia-filter-funnel{left:-20px;top:-7692px}.docs-material .docs-icon-editors-ia-filter-funnel-solid{left:0;top:-8274px}.docs-material .docs-icon-editors-ia-filter-table-view{left:-46px;top:-11695px}.docs-material .docs-icon-editors-ia-find-in-page{left:0;top:-11363px}.docs-material .docs-icon-editors-ia-find-replace{left:0;top:-12467px}.docs-material .docs-icon-editors-ia-flip-to-front{left:-40px;top:-4860px}.docs-material .docs-icon-editors-ia-focus-center{left:0;top:-8882px}.docs-material .docs-icon-editors-ia-folder{left:-62px;top:-366px}.docs-material .docs-icon-editors-ia-folder-move{left:-20px;top:-11741px}.docs-material .docs-icon-editors-ia-format-group{left:0;top:-738px}.docs-material .docs-icon-editors-ia-format-shapes{left:-52px;top:-11797px}.docs-material .docs-icon-editors-ia-format-ungroup{left:0;top:-4404px}.docs-material .docs-icon-editors-ia-font-text-size{left:-40px;top:-9550px}.docs-material .docs-icon-editors-ia-freeze-row-column{left:-20px;top:-8954px}.docs-material .docs-icon-editors-ia-fullscreen{left:-40px;top:-3492px}.docs-material .docs-icon-editors-ia-fullscreen-exit{left:-60px;top:-2808px}.docs-material .docs-icon-editors-ia-globe{left:-20px;top:-12045px}.docs-material .docs-icon-editors-ia-gmail{left:-26px;top:-2992px}.docs-material .docs-icon-editors-ia-grid-goldenratio{left:-20px;top:-6708px}.docs-material .docs-icon-editors-ia-grid-range{left:-20px;top:-7238px}.docs-material .docs-icon-editors-ia-header-footer{left:0;top:-8678px}.docs-material .docs-icon-editors-ia-help{left:-42px;top:-670px}.docs-material .docs-icon-editors-ia-hide-invisible{left:-42px;top:-6626px}.docs-material .docs-icon-editors-ia-hierarchy{left:-40px;top:-10529px}.docs-material .docs-icon-editors-ia-history-restore{left:-22px;top:-9999px}.docs-material .docs-icon-editors-ia-horizontal-line{left:-62px;top:-12107px}.docs-material .docs-icon-editors-ia-horizontal-rows{left:-20px;top:-6904px}.docs-material .docs-icon-editors-ia-import{left:-60px;top:-3472px}.docs-material .docs-icon-editors-ia-indent-decrease{left:0;top:-7752px}.docs-material .docs-icon-editors-ia-indent-decrease-rtl{left:-20px;top:-4716px}.docs-material .docs-icon-editors-ia-indent-increase{left:-46px;top:-4426px}.docs-material .docs-icon-editors-ia-indent-increase-rtl{left:-22px;top:-10019px}.docs-material .docs-icon-editors-ia-info{left:-22px;top:-758px}.docs-material .docs-icon-editors-ia-ink-pen{left:0;top:-2522px}.docs-material .docs-icon-editors-ia-input{left:-20px;top:-10685px}.docs-material .docs-icon-editors-ia-insights{left:-46px;top:-3752px}.docs-material .docs-icon-editors-ia-internet-globe{left:-62px;top:-3314px}.docs-material .docs-icon-editors-ia-italic{left:-52px;top:-11207px}.docs-material .docs-icon-editors-ia-keyboard{left:-20px;top:-9046px}.docs-material .docs-icon-editors-ia-keyboard-tab{left:-40px;top:-7176px}.docs-material .docs-icon-editors-ia-label{left:-20px;top:-3558px}.docs-material .docs-icon-editors-ia-library{left:0;top:-10529px}.docs-material .docs-icon-editors-ia-lightbulb{left:-20px;top:-9066px}.docs-material .docs-icon-editors-ia-line-chart-landscape{left:-48px;top:-10197px}.docs-material .docs-icon-editors-ia-line-spacing{left:0;top:-12627px}.docs-material .docs-icon-editors-ia-line-tool{left:-60px;top:-4592px}.docs-material .docs-icon-editors-ia-link{left:-20px;top:-3356px}.docs-material .docs-icon-editors-ia-link-box{left:-20px;top:-228px}.docs-material .docs-icon-editors-ia-link-off{left:-40px;top:-11541px}.docs-material .docs-icon-editors-ia-list-bulleted{left:-40px;top:-7772px}.docs-material .docs-icon-editors-ia-list-bulleted-rtl{left:0;top:-9979px}.docs-material .docs-icon-editors-ia-list-numbered{left:-42px;top:-1682px}.docs-material .docs-icon-editors-ia-lock-close{left:-20px;top:-8658px}.docs-material .docs-icon-editors-ia-lock-open{left:0;top:-3772px}.docs-material .docs-icon-editors-ia-logo-forms{left:0;top:-11721px}.docs-material .docs-icon-editors-ia-looker{left:-20px;top:-6790px}.docs-material .docs-icon-editors-ia-merge{left:0;top:-7712px}.docs-material .docs-icon-editors-ia-microphone{left:-22px;top:-11521px}.docs-material .docs-icon-editors-ia-minus{left:0;top:-2788px}.docs-material .docs-icon-editors-ia-minus-box{left:0;top:-2944px}.docs-material .docs-icon-editors-ia-more-ellipsis-vertical{left:-40px;top:-12903px}.docs-material .docs-icon-editors-ia-move-slide-down{left:-42px;top:-11521px}.docs-material .docs-icon-editors-ia-move-slide-up{left:-60px;top:-7752px}.docs-material .docs-icon-editors-ia-note{left:-42px;top:-1924px}.docs-material .docs-icon-editors-ia-notes-lines{left:0;top:-958px}.docs-material .docs-icon-editors-ia-notification-bell{left:-62px;top:-8334px}.docs-material .docs-icon-editors-ia-number-sign{left:-58px;top:-3356px}.docs-material .docs-icon-editors-ia-numbers-123{left:0;top:-6448px}.docs-material .docs-icon-editors-ia-offline-pin{left:0;top:-2005px}.docs-material .docs-icon-editors-ia-offline-pin-filled{left:0;top:-6884px}.docs-material .docs-icon-editors-ia-offline-pin-green{left:-48px;top:-9184px}.docs-material .docs-icon-editors-ia-omega-special-character{left:0;top:-1802px}.docs-material .docs-icon-editors-ia-opacity{left:-22px;top:-11431px}.docs-material .docs-icon-editors-ia-open-new-window{left:-20px;top:-2686px}.docs-material .docs-icon-editors-ia-page-break{left:-42px;top:-1890px}.docs-material .docs-icon-editors-ia-page-description{left:-60px;top:-2170px}.docs-material .docs-icon-editors-ia-page-orientation{left:-42px;top:-1722px}.docs-material .docs-icon-editors-ia-paint-palette-theme{left:-20px;top:-3078px}.docs-material .docs-icon-editors-ia-paintbrush{left:-62px;top:-2726px}.docs-material .docs-icon-editors-ia-paintbrush-box{left:-40px;top:-4086px}.docs-material .docs-icon-editors-ia-paperclip{left:-42px;top:-5722px}.docs-material .docs-icon-editors-ia-paragraph-right-to-left{left:0;top:-7176px}.docs-material .docs-icon-editors-ia-paste{left:0;top:-5744px}.docs-material .docs-icon-editors-ia-paste-no-format{left:-20px;top:-2788px}.docs-material .docs-icon-editors-ia-people-group{left:-60px;top:-9510px}.docs-material .docs-icon-editors-ia-performance-meter{left:0;top:-1822px}.docs-material .docs-icon-editors-ia-person{left:-48px;top:-7872px}.docs-material .docs-icon-editors-ia-person-check{left:-42px;top:-1788px}.docs-material .docs-icon-editors-ia-pin{left:-20px;top:-10309px}.docs-material .docs-icon-editors-ia-pin-off{left:-36px;top:-11675px}.docs-material .docs-icon-editors-ia-photo-image{left:-42px;top:-7732px}.docs-material .docs-icon-editors-ia-photo-image-select{left:-42px;top:-1808px}.docs-material .docs-icon-editors-ia-photos{left:-40px;top:-5904px}.docs-material .docs-icon-editors-ia-pie-chart{left:0;top:-2604px}.docs-material .docs-icon-editors-ia-pivot-table{left:0;top:-8954px}.docs-material .docs-icon-editors-ia-place-item{left:0;top:-5396px}.docs-material .docs-icon-editors-ia-play-circle{left:0;top:-7296px}.docs-material .docs-icon-editors-ia-plus{left:-20px;top:-2480px}.docs-material .docs-icon-editors-ia-plx{left:-40px;top:-2788px}.docs-material .docs-icon-editors-ia-post-add{left:-60px;top:-10443px}.docs-material .docs-icon-editors-ia-presentation{left:-62px;top:-12087px}.docs-material .docs-icon-editors-ia-presentation-yellow{left:-60px;top:-4086px}.docs-material .docs-icon-editors-ia-print{left:-20px;top:-11363px}.docs-material .docs-icon-editors-ia-question-answer{left:0;top:-8382px}.docs-material .docs-icon-editors-ia-quotes{left:-20px;top:-11541px}.docs-material .docs-icon-editors-ia-redo{left:0;top:-12883px}.docs-material .docs-icon-editors-ia-refresh{left:0;top:-4654px}.docs-material .docs-icon-editors-ia-rename{left:-42px;top:-2024px}.docs-material .docs-icon-editors-ia-reset-image{left:0;top:-12567px}.docs-material .docs-icon-editors-ia-resize-box{left:0;top:-7772px}.docs-material .docs-icon-editors-ia-right-angle{left:0;top:-1536px}.docs-material .docs-icon-editors-ia-rotate-right-clockwise{left:-20px;top:-12129px}.docs-material .docs-icon-editors-ia-save{left:0;top:-3832px}.docs-material .docs-icon-editors-ia-school-graduation{left:0;top:-11917px}.docs-material .docs-icon-editors-ia-select-all{left:-62px;top:-8274px}.docs-material .docs-icon-editors-ia-settings-gear{left:0;top:-10901px}.docs-material .docs-icon-editors-ia-shapes{left:0;top:-12423px}.docs-material .docs-icon-editors-ia-shape-recognition{left:0;top:-2170px}.docs-material .docs-icon-editors-ia-sheets-tab{left:-38px;top:-8578px}.docs-material .docs-icon-editors-ia-shuffle-swap{left:0;top:-186px}.docs-material .docs-icon-editors-ia-sigma-function{left:-20px;top:-12863px}.docs-material .docs-icon-editors-ia-slideshow{left:0;top:-11937px}.docs-material .docs-icon-editors-ia-sort{left:-42px;top:-3598px}.docs-material .docs-icon-editors-ia-sort-ascending{left:-20px;top:-1762px}.docs-material .docs-icon-editors-ia-sort-descending{left:0;top:-6046px}.docs-material .docs-icon-editors-ia-speaker-notes{left:-22px;top:-9690px}.docs-material .docs-icon-editors-ia-spellcheck{left:-22px;top:-3314px}.docs-material .docs-icon-editors-ia-split{left:0;top:-870px}.docs-material .docs-icon-editors-ia-split-columns{left:-60px;top:-5356px}.docs-material .docs-icon-editors-ia-spreadsheet-black{left:-40px;top:-9066px}.docs-material .docs-icon-editors-ia-spreadsheet-green{left:-50px;top:-718px}.docs-material .docs-icon-editors-ia-square-box-selection{left:-20px;top:-10349px}.docs-material .docs-icon-editors-ia-square-grid-view{left:0;top:-8974px}.docs-material .docs-icon-editors-ia-square-rounded{left:-42px;top:-738px}.docs-material .docs-icon-editors-ia-strikethrough{left:0;top:-7920px}.docs-material .docs-icon-editors-ia-swap-vertical{left:-62px;top:-9710px}.docs-material .docs-icon-editors-ia-sync{left:-52px;top:-9396px}.docs-material .docs-icon-editors-ia-sync-problem{left:0;top:-2808px}.docs-material .docs-icon-editors-ia-table-chart{left:-44px;top:-8746px}.docs-material .docs-icon-editors-ia-table-check{left:-60px;top:-4860px}.docs-material .docs-icon-editors-ia-table-tab{left:-20px;top:-8974px}.docs-material .docs-icon-editors-ia-text-box{left:-22px;top:-12225px}.docs-material .docs-icon-editors-ia-text-box-two{left:0;top:-7528px}.docs-material .docs-icon-editors-ia-text-fields{left:-48px;top:-7342px}.docs-material .docs-icon-editors-ia-text-rotate-angle-down{left:-20px;top:-8254px}.docs-material .docs-icon-editors-ia-text-rotate-angle-up{left:-40px;top:-9510px}.docs-material .docs-icon-editors-ia-text-rotate-down{left:-40px;top:-12129px}.docs-material .docs-icon-editors-ia-text-rotate-none{left:-62px;top:-10921px}.docs-material .docs-icon-editors-ia-text-rotate-up{left:-62px;top:-4384px}.docs-material .docs-icon-editors-ia-text-rotate-vertical-stack{left:-20px;top:-1682px}.docs-material .docs-icon-editors-ia-text-wrap{left:0;top:-206px}.docs-material .docs-icon-editors-ia-timeline{left:-62px;top:-758px}.docs-material .docs-icon-editors-ia-transition{left:0;top:-5356px}.docs-material .docs-icon-editors-ia-translate{left:0;top:-10969px}.docs-material .docs-icon-editors-ia-trending-up-arrow{left:0;top:-2190px}.docs-material .docs-icon-editors-ia-triangle-problem-warning{left:0;top:-3512px}.docs-material .docs-icon-editors-ia-underline{left:-56px;top:-8294px}.docs-material .docs-icon-editors-ia-undo{left:-20px;top:-7772px}.docs-material .docs-icon-editors-ia-update-clock{left:-20px;top:-11165px}.docs-material .docs-icon-editors-ia-upload{left:-62px;top:-6490px}.docs-material .docs-icon-editors-ia-user-edit-history{left:0;top:-7962px}.docs-material .docs-icon-editors-ia-user-preference-settings{left:-40px;top:-4592px}.docs-material .docs-icon-editors-ia-vertical-columns{left:-52px;top:-6026px}.docs-material .docs-icon-editors-ia-vertical-distribute{left:-22px;top:-6490px}.docs-material .docs-icon-editors-ia-view-compact{left:-22px;top:-7196px}.docs-material .docs-icon-editors-ia-view-show{left:-40px;top:-2170px}.docs-material .docs-icon-editors-ia-volume-up{left:-60px;top:-8596px}.docs-material .docs-icon-editors-ia-word-art{left:-22px;top:-3578px}.docs-material .docs-icon-editors-ia-wrap-text-clip{left:-40px;top:-11363px}.docs-material .docs-icon-editors-ia-wrap-text-overflow{left:0;top:-890px}.docs-material .docs-icon-editors-ia-wrap-text-wrap{left:-20px;top:-4512px}.docs-material .docs-icon-editors-ia-zoom-in{left:-20px;top:-9474px}.docs-material .docs-icon-drive-monochrome-2021{left:-40px;top:-2480px}.docs-material .docs-icon-drive-monochrome-2021-24{left:-26px;top:-10745px}.docs-material .docs-icon-add-to-drive-2021{left:-60px;top:-1328px}.docs-material .docs-icon-team-drive-outline{left:-22px;top:-2364px}.docs-material .docs-icon-save{left:-26px;top:-3038px}.docs-material .docs-icon-print{left:-22px;top:-12245px}.docs-material .docs-icon-print-20{left:-26px;top:-7364px}.docs-material .docs-icon-redo-rtl,.docs-material .docs-icon-undo{left:-40px;top:-2190px}.docs-material .docs-icon-redo-rtl-20,.docs-material .docs-icon-undo-20{left:0;top:-10921px}.docs-material .docs-icon-redo,.docs-material .docs-icon-undo-rtl{left:-40px;top:-12567px}.docs-material .docs-icon-redo-20,.docs-material .docs-icon-undo-rtl-20{left:0;top:-1374px}.docs-material .docs-icon-copy{left:0;top:-12863px}.docs-material .docs-icon-copy-24{left:-26px;top:-3012px}.docs-material .docs-icon-cut{left:0;top:-12361px}.docs-material .docs-icon-paste{left:0;top:-7364px}.docs-material .docs-icon-document{left:0;top:-5416px}.docs-material .docs-icon-presentation,.docs-material .docs-icon-punch{left:-40px;top:-2150px}.docs-material .docs-icon-presentation-grey900{left:-20px;top:-5356px}.docs-material .docs-icon-spreadsheet{left:-42px;top:-1374px}.docs-material .docs-icon-form{left:-40px;top:-6728px}.docs-material .docs-icon-form-black{left:0;top:-7940px}.docs-material .docs-icon-drawing{left:-26px;top:-11695px}.docs-material .docs-icon-site{left:0;top:-4716px}.docs-material .docs-icon-drawing-black{left:-20px;top:-2170px}.docs-material .docs-icon-drawing-black-24{left:-26px;top:-6858px}.docs-material .docs-icon-excel{left:-62px;top:-2624px}.docs-material .docs-icon-powerpoint{left:0;top:-6000px}.docs-material .docs-icon-word{left:-42px;top:-2090px}.docs-material .docs-icon-script{left:0;top:-8314px}.docs-material .docs-icon-insert-script{left:0;top:-8402px}.docs-material .docs-icon-autocorrect-24x24{left:0;top:-11823px}.docs-material .docs-icon-do-not-correct-24x24{left:-42px;top:-10263px}.docs-material .docs-icon-feedback-24x24{left:-52px;top:-6066px}.docs-material .docs-icon-visibility-off-24x24{left:-52px;top:-11057px}.docs-material .docs-icon-gadget{left:0;top:-12667px}.docs-material .docs-icon-gif-box-18x18{left:-48px;top:-11015px}.docs-material .docs-icon-image{left:0;top:-3492px}.docs-material .docs-icon-clipboard{left:-20px;top:-692px}.docs-material .docs-icon-bold{left:0;top:-1928px}.docs-material .docs-icon-bold-20{left:-20px;top:-1822px}.docs-material .docs-icon-italic{left:-60px;top:-2706px}.docs-material .docs-icon-italic-20{left:-20px;top:-10943px}.docs-material .docs-icon-text-color{left:0;top:-12291px}.docs-material .docs-icon-text-color-20{left:0;top:-6490px}.docs-material .docs-icon-align-left{left:-20px;top:0}.docs-material .docs-icon-align-left-20{left:0;top:-1272px}.docs-material .docs-icon-align-center{left:0;top:-10349px}.docs-material .docs-icon-align-center-20{left:0;top:-5764px}.docs-material .docs-icon-align-right{left:-42px;top:-7196px}.docs-material .docs-icon-align-right-20{left:-58px;top:-9308px}.docs-material .docs-icon-align-justify{left:-20px;top:-2544px}.docs-material .docs-icon-align-justify-20{left:-26px;top:-6810px}.docs-material .docs-icon-align-shapes-left{left:-62px;top:-1848px}.docs-material .docs-icon-align-shapes-center{left:-20px;top:-1702px}.docs-material .docs-icon-align-shapes-right{left:-20px;top:-3336px}.docs-material .docs-icon-align-shapes-top{left:-40px;top:-8186px}.docs-material .docs-icon-align-shapes-middle{left:0;top:-6688px}.docs-material .docs-icon-align-shapes-bottom{left:-62px;top:-670px}.docs-material .docs-icon-distribute-shapes-horizontally{left:-60px;top:-11741px}.docs-material .docs-icon-distribute-shapes-vertically{left:-48px;top:-11957px}.docs-material .docs-icon-valign-top{left:0;top:-10243px}.docs-material .docs-icon-valign-top-20{left:0;top:-1906px}.docs-material .docs-icon-valign-middle{left:-20px;top:-9350px}.docs-material .docs-icon-valign-middle-20{left:0;top:-8698px}.docs-material .docs-icon-valign-bottom{left:-52px;top:-8870px}.docs-material .docs-icon-valign-bottom-20{left:-22px;top:-8746px}.docs-material .docs-icon-list-number{left:-20px;top:-5336px}.docs-material .docs-icon-list-number-20{left:0;top:-4332px}.docs-material .docs-icon-list-number-24{left:-26px;top:-6086px}.docs-material .docs-icon-list-numbered-54-30{left:-22px;top:-12149px}.docs-material .docs-icon-list-bullet{left:0;top:-10309px}.docs-material .docs-icon-list-bullet-20{left:-20px;top:-12467px}.docs-material .docs-icon-list-bullet-24{left:-26px;top:-8768px}.docs-material .docs-icon-list-bulleted-54-30{left:0;top:-7792px}.docs-material .docs-icon-indent{left:-62px;top:-11649px}.docs-material .docs-icon-indent-20{left:-44px;top:-910px}.docs-material .docs-icon-outdent{left:-22px;top:-3618px}.docs-material .docs-icon-outdent-20{left:-18px;top:-4086px}.docs-material .docs-icon-line-spacing{left:-20px;top:-2047px}.docs-material .docs-icon-line-spacing-20{left:-60px;top:-9046px}.docs-material .docs-icon-columns{left:-40px;top:-7752px}.docs-material .docs-icon-underline{left:-40px;top:-8166px}.docs-material .docs-icon-underline-20{left:-20px;top:-206px}.docs-material .docs-icon-text-bgcolor{left:-52px;top:-8910px}.docs-material .docs-icon-textbox{left:0;top:-3472px}.docs-material .docs-icon-textbox-24-yellow700{left:0;top:-6020px}.docs-material .docs-icon-shapes{left:0;top:-1308px}.docs-material .docs-icon-shapes-20{left:-26px;top:-9370px}.docs-material .docs-icon-shapes-24-yellow{left:-26px;top:-3952px}.docs-material .sketchy-icon-scribble-40{left:0;top:-2644px}.docs-material .docs-icon-line-width{left:-26px;top:-1028px}.docs-material .docs-icon-line-weight-20{left:-60px;top:-12445px}.docs-material .docs-icon-add-trendline{left:0;top:-7594px}.docs-material .docs-icon-data-label{left:0;top:-1742px}.docs-material .docs-icon-next{left:-62px;top:-2364px}.docs-material .docs-icon-previous{left:-26px;top:-12265px}.docs-material .docs-icon-no-color{left:-42px;top:-5702px}.docs-material .docs-icon-fill-color{left:-62px;top:-226px}.docs-material .docs-icon-fill-color-20{left:0;top:-1556px}.docs-material .docs-icon-line-color{left:0;top:-8768px}.docs-material .docs-icon-line-type{left:-20px;top:-5104px}.docs-material .docs-icon-line-style-20{left:-22px;top:-12777px}.docs-material .docs-icon-table{left:-52px;top:-3098px}.docs-material .docs-icon-table-24{left:-26px;top:-11817px}.docs-material .docs-icon-table-of-contents-24{left:-50px;top:-8004px}.docs-material .docs-icon-comment{left:-40px;top:-8678px}.docs-material .docs-icon-add-comment-20{left:-40px;top:-4716px}.docs-material .docs-icon-comment-blank{left:-22px;top:-3598px}.docs-material .docs-icon-comment-blank-20{left:-40px;top:-7432px}.docs-material .docs-icon-comment-blank-highlighted{left:-60px;top:-4512px}.docs-material .docs-icon-comment-blank-grey600{left:-26px;top:-1556px}.docs-material .docs-icon-comment-blank-n10-20{left:-40px;top:-4310px}.docs-material .docs-icon-comment-blank-p40-20x20{left:0;top:-2564px}.docs-material .docs-icon-insert-comment{left:-22px;top:-10263px}.docs-material .docs-icon-insert-comment-24{left:0;top:-8928px}.docs-material .docs-icon-trending-up-24{left:-46px;top:-10571px}.docs-material .docs-icon-trending-up-18{left:-20px;top:-4310px}.docs-material .docs-icon-trending-down-18{left:0;top:-1604px}.docs-material .docs-icon-chart{left:-20px;top:-8638px}.docs-material .docs-icon-insert-chart-20{left:0;top:-11471px}.docs-material .docs-icon-chart-24{left:-26px;top:-8356px}.docs-material .docs-icon-list-number-rtl{left:-20px;top:-2386px}.docs-material .docs-icon-list-number-rtl-20{left:-42px;top:-1868px}.docs-material .docs-icon-list-bullet-rtl{left:-20px;top:-11761px}.docs-material .docs-icon-list-bullet-rtl-20{left:-48px;top:-11977px}.docs-material .docs-icon-indent-rtl{left:-46px;top:-2992px}.docs-material .docs-icon-indent-rtl-20{left:-20px;top:-8444px}.docs-material .docs-icon-outdent-rtl{left:-26px;top:-10705px}.docs-material .docs-icon-outdent-rtl-20{left:-40px;top:-610px}.docs-material .docs-icon-line-spacing-rtl{left:-42px;top:-2110px}.docs-material .docs-icon-line-spacing-rtl-20{left:0;top:-11849px}.docs-material .docs-icon-text-ltr{left:-20px;top:-12903px}.docs-material .docs-icon-text-ltr-20{left:-52px;top:-780px}.docs-material .docs-icon-text-rtl{left:-46px;top:-4446px}.docs-material .docs-icon-text-rtl-20{left:0;top:-3578px}.docs-material .docs-icon-sheet-rtl{left:0;top:-9918px}.docs-material .docs-icon-sheet-rtl-20{left:-26px;top:-10219px}.docs-material .docs-icon-share{left:-20px;top:-468px}.docs-material .docs-icon-subscript{left:-46px;top:-9892px}.docs-material .docs-icon-superscript{left:0;top:-7672px}.docs-material .docs-icon-strikethrough{left:-48px;top:-10463px}.docs-material .docs-icon-strikethrough-20{left:0;top:-1948px}.docs-material .docs-icon-clear-formatting{left:-20px;top:-7548px}.docs-material .docs-icon-link{left:0;top:-1864px}.docs-material .docs-icon-link-20{left:-26px;top:-8206px}.docs-material .docs-icon-special-character{left:-62px;top:-7732px}.docs-material .docs-icon-special-character-24{left:0;top:-9664px}.docs-material .docs-icon-close-white{left:0;top:-4962px}.docs-material .docs-icon-close-small{left:0;top:-2067px}.docs-material .docs-icon-close-thin{left:-26px;top:-3726px}.docs-material .docs-icon-paint-format{left:-40px;top:-6708px}.docs-material .docs-icon-paint-format-20{left:-42px;top:-2522px}.docs-material .docs-icon-video{left:-20px;top:-11015px}.docs-material .docs-icon-reload{left:0;top:-8462px}.docs-material .docs-icon-reload-rtl{left:-48px;top:-8206px}.docs-material .docs-icon-insert-page-break{left:-42px;top:-10019px}.docs-material .docs-icon-insert-page-break-24{left:-46px;top:-3726px}.docs-material .docs-icon-close{left:-60px;top:-468px}.docs-material .docs-icon-check{left:-20px;top:-1742px}.docs-material .docs-icon-up{left:0;top:-146px}.docs-material .docs-icon-down{left:-62px;top:-7432px}.docs-material .docs-icon-add-page{left:0;top:-346px}.docs-material .docs-icon-email{left:0;top:-2230px}.docs-material .docs-icon-insert-equation{left:-20px;top:-4384px}.docs-material .docs-icon-insert-equation-24{left:0;top:-11623px}.docs-material .docs-icon-insert-horizontal-line{left:-20px;top:-448px}.docs-material .docs-icon-insert-horizontal-line-24{left:0;top:-2318px}.docs-material .docs-icon-tabstop-center-blue500{left:0;top:-4384px}.docs-material .docs-icon-tabstop-center-bottom-blue500{left:-20px;top:-4860px}.docs-material .docs-icon-tabstop-left-blue500{left:-62px;top:-11521px}.docs-material .docs-icon-tabstop-right-blue500{left:-20px;top:-1328px}.docs-material .docs-icon-tag-24{left:-48px;top:-10483px}.docs-material .docs-icon-ruler-first-indent-drag-blue500{left:-20px;top:-1308px}.docs-material .docs-icon-border-all{left:-62px;top:-11165px}.docs-material .docs-icon-border-all-20{left:-40px;top:-8254px}.docs-material .docs-icon-border-right{left:-46px;top:-3058px}.docs-material .docs-icon-border-right-20{left:-60px;top:-11541px}.docs-material .docs-icon-border-left{left:-62px;top:-11917px}.docs-material .docs-icon-border-left-20{left:-52px;top:-20px}.docs-material .docs-icon-border-top{left:-20px;top:-10443px}.docs-material .docs-icon-border-top-20{left:0;top:-12709px}.docs-material .docs-icon-border-bottom{left:-62px;top:-1374px}.docs-material .docs-icon-border-bottom-20{left:-52px;top:-11035px}.docs-material .docs-icon-border-outside{left:-42px;top:-226px}.docs-material .docs-icon-border-outside-20{left:-26px;top:-3532px}.docs-material .docs-icon-border-inside{left:-26px;top:-8994px}.docs-material .docs-icon-border-inside-20{left:-52px;top:-1028px}.docs-material .docs-icon-border-none{left:-40px;top:-7238px}.docs-material .docs-icon-border-none-20{left:-48px;top:-7320px}.docs-material .docs-icon-border-horizontal{left:0;top:-3124px}.docs-material .docs-icon-border-horizontal-20{left:0;top:-12207px}.docs-material .docs-icon-border-vertical{left:0;top:-4552px}.docs-material .docs-icon-border-vertical-20{left:-20px;top:-1864px}.docs-material .docs-icon-merge{left:-62px;top:-6626px}.docs-material .docs-icon-wrap{left:-20px;top:-4962px}.docs-material .docs-icon-filter-alt{left:0;top:-692px}.docs-material .docs-icon-autofilter{left:0;top:-7238px}.docs-material .docs-icon-autofilter-filled{left:-20px;top:-2828px}.docs-material .docs-icon-insert-function{left:-40px;top:-508px}.docs-material .docs-icon-insert-function-20{left:-44px;top:-12381px}.docs-material .docs-icon-insert-formula{left:-52px;top:-8956px}.docs-material .docs-icon-folder-shared{left:-40px;top:-4962px}.docs-material .docs-icon-folder-shared-outline{left:-42px;top:-9690px}.docs-material .docs-icon-folder-outline{left:0;top:-1200px}.docs-material .docs-icon-folder-outline-hover{left:0;top:-4696px}.docs-material .docs-icon-folder-outline-pressed{left:0;top:-2766px}.docs-material .docs-icon-folder-solid{left:0;top:-5336px}.docs-material .docs-icon-drive{left:0;top:-11563px}.docs-material .docs-icon-drive-hover{left:-60px;top:-2480px}.docs-material .docs-icon-drive-pressed{left:-42px;top:-7712px}.docs-material .docs-icon-dropdown-arrow-in-circle-24{left:-24px;top:-712px}.docs-material .docs-icon-drive-large{left:0;top:-9308px}.docs-material .docs-icon-drive-large-wrapper{width:36px;height:36px}.docs-material .docs-icon-back{left:-48px;top:-9208px}.docs-material .docs-icon-back-rtl{left:-62px;top:-6748px}.docs-material .docs-icon-arrow-more{left:0;top:-8618px}.docs-material .docs-icon-arrow-more-rtl{left:-20px;top:-10529px}.docs-material .docs-icon-search-this-document{left:-26px;top:-2338px}.docs-material .docs-icon-arrow-dropdown-p40{left:-20px;top:-5904px}.docs-material .docs-icon-refine-p40-24{left:0;top:-610px}.docs-material .docs-icon-refresh-p40-24{left:-48px;top:-7384px}.docs-material .docs-icon-arrow-dropdown{left:-60px;top:-11721px}.docs-material .docs-icon-arrow-dropdown-grey600{left:0;top:-2344px}.docs-material .docs-icon-expand-all{left:0;top:-2130px}.docs-material .docs-icon-word-art{left:0;top:-4532px}.docs-material .docs-icon-delete-x{left:-20px;top:-3472px}.docs-material .docs-icon-description-24{left:-26px;top:-1048px}.docs-material .docs-icon-settings{left:-54px;top:-4654px}.docs-material .docs-icon-plus{left:-48px;top:-7300px}.docs-material .docs-icon-plus-white{left:-20px;top:-2808px}.docs-material .docs-icon-alert{left:0;top:-5124px}.docs-material .docs-icon-alert-error-24-orange600{left:0;top:-10989px}.docs-material .docs-icon-trash{left:-34px;top:-11849px}.docs-material .docs-icon-locked{left:0;top:-6946px}.docs-material .docs-icon-locked-grey600{left:0;top:-6748px}.docs-material .docs-icon-unlocked{left:-40px;top:-12757px}.docs-material .docs-icon-add-fonts{left:0;top:-10943px}.docs-material .docs-icon-enter-compact{left:0;top:-9474px}.docs-material .docs-icon-exit-compact{left:-42px;top:-1702px}.docs-material .docs-icon-mode-edit{left:-40px;top:-10243px}.docs-material .docs-icon-mode-edit-blue700{left:-40px;top:-11721px}.docs-material .docs-icon-mode-view{left:-60px;top:-146px}.docs-material .docs-icon-chat{left:-40px;top:-468px}.docs-material .docs-icon-chat-bubble-grey900{left:0;top:-1328px}.docs-material .docs-icon-chat-bubble-white{left:-20px;top:-7672px}.docs-material .docs-icon-chat-person-grey900{left:-42px;top:-206px}.docs-material .docs-icon-chat-person-wide-grey900{left:-62px;top:-9776px}.docs-material .docs-icon-person-add-white{left:-20px;top:-6224px}.docs-material .docs-icon-star{left:-40px;top:-7548px}.docs-material .docs-icon-duplicate{left:-22px;top:-2584px}.docs-material .docs-icon-file{left:0;top:-4860px}.docs-material .docs-icon-opacity{left:-20px;top:-2706px}.docs-material .docs-icon-label-slant{left:0;top:-10223px}.docs-material .docs-icon-point-size{left:-62px;top:-11185px}.docs-material .docs-icon-question{left:-62px;top:-2644px}.docs-material .docs-icon-quote{left:-20px;top:-8882px}.docs-material .docs-icon-vertical-gridlines{left:-40px;top:-2686px}.docs-material .docs-icon-left-axis{left:-20px;top:-12025px}.docs-material .docs-icon-right-axis{left:0;top:-11515px}.docs-material .docs-icon-left-axis-gridlines{left:-20px;top:-8424px}.docs-material .docs-icon-right-axis-gridlines{left:-52px;top:-6224px}.docs-material .docs-icon-reset{left:-42px;top:-758px}.docs-material .docs-icon-drag-move{left:-60px;top:-7772px}.docs-material .docs-icon-col-dragger{left:0;top:-2544px}.docs-material .docs-icon-chrome-store{left:-62px;top:-7216px}.docs-material .docs-icon-fit-area{left:-62px;top:-346px}.docs-material .docs-icon-zoom-in-20{left:0;top:-12149px}.docs-material .docs-icon-zoom-out{left:-40px;top:-3336px}.docs-material .docs-icon-zoom-tool{left:0;top:-8638px}.docs-material .docs-icon-download{left:-20px;top:-12757px}.docs-material .docs-icon-fusion-table{left:-40px;top:-12863px}.docs-material .docs-icon-spreadsheet-sink{left:-42px;top:-6490px}.docs-material .docs-icon-send-responses{left:0;top:-8186px}.docs-material .docs-icon-liveform{left:0;top:-4232px}.docs-material .docs-icon-ellipsis{left:0;top:-12903px}.docs-material .docs-icon-html-preview{left:-52px;top:-4186px}.docs-material .docs-icon-grid{left:0;top:-12841px}.docs-material .docs-icon-add-animation{left:-44px;top:-7898px}.docs-material .docs-icon-play-filled-24{left:0;top:-7824px}.docs-material .docs-icon-play-filled-error-36{left:-20px;top:-3792px}.docs-material .docs-icon-playhead{left:-42px;top:-9710px}.docs-material .docs-icon-playhead-rtl{left:-42px;top:-3578px}.docs-material .docs-icon-unsupported{left:-60px;top:-8186px}.docs-material .docs-icon-calendar{left:-40px;top:-2318px}.docs-material .docs-icon-calendar-busy-yellow900{left:0;top:-12687px}.docs-material .docs-zippy-closed{left:0;top:-12587px}.docs-material .docs-zippy-open{left:-44px;top:-8724px}.docs-material .docs-icon-bookmark{left:-22px;top:-1926px}.docs-material .docs-icon-bookmark-24{left:-42px;top:-10039px}.docs-material .docs-icon-heading{left:0;top:-6270px}.docs-material .docs-icon-hd-indicator-18{left:0;top:-428px}.docs-material .docs-icon-heading-24{left:0;top:-9448px}.docs-material .docs-icon-file-blue{left:-20px;top:-11343px}.docs-material .docs-icon-web-result{left:-62px;top:-4716px}.docs-material .docs-icon-mic{left:-26px;top:-11957px}.docs-material .docs-icon-paragraph{left:0;top:-6728px}.docs-material .docs-icon-paragraph-20{left:-20px;top:-248px}.docs-material .docs-icon-bookmark-black{left:0;top:-8254px}.docs-material .docs-icon-web-result-blue{left:-40px;top:-64px}.docs-material .docs-icon-popout{left:-20px;top:-7432px}.docs-material .docs-icon-checkbox{left:-22px;top:-11185px}.docs-material .docs-icon-checkbox-type{left:0;top:-10039px}.docs-material .docs-icon-dropdown-type{left:-60px;top:-7692px}.docs-material .docs-icon-grid-type{left:-20px;top:-9644px}.docs-material .docs-icon-image-type{left:0;top:-11541px}.docs-material .docs-icon-image-type-20{left:-40px;top:-6426px}.docs-material .docs-icon-image-type-24{left:-26px;top:-1246px}.docs-material .docs-icon-radio-type{left:0;top:-1490px}.docs-material .docs-icon-scale-type{left:-52px;top:-10745px}.docs-material .docs-icon-text-type{left:-20px;top:-2087px}.docs-material .docs-icon-time-type{left:-40px;top:-6790px}.docs-material .docs-icon-timeline-24{left:-52px;top:-6000px}.docs-material .docs-icon-insert-text-block{left:-20px;top:-8678px}.docs-material .docs-icon-accepting-responses-on{left:-60px;top:-4552px}.docs-material .docs-icon-accepting-responses-on-white{left:-20px;top:-7752px}.docs-material .docs-icon-accepting-responses-off{left:-20px;top:-12403px}.docs-material .docs-icon-decimal-increase{left:-20px;top:-9530px}.docs-material .docs-icon-decimal-increase-20{left:-40px;top:-2604px}.docs-material .docs-icon-decimal-decrease{left:-40px;top:-2130px}.docs-material .docs-icon-decimal-decrease-20{left:0;top:-2986px}.docs-material .docs-icon-settings-white{left:-62px;top:-4404px}.docs-material .docs-icon-no-symbol{left:-20px;top:-2624px}.docs-material .docs-icon-crop{left:-42px;top:-366px}.docs-material .docs-icon-crop-20{left:-60px;top:-5904px}.docs-material .docs-icon-green-check{left:0;top:-11431px}.docs-material .docs-icon-font-size{left:-40px;top:-5864px}.docs-material .docs-icon-reset-image{left:0;top:-4186px}.docs-material .docs-icon-reset-image-20{left:-52px;top:-8144px}.docs-material .docs-icon-r-squared{left:-20px;top:-5884px}.docs-material .docs-icon-graph-legend{left:-22px;top:-1906px}.docs-material .docs-icon-cast{left:-20px;top:-2604px}.docs-material .docs-icon-wrap-overflow{left:-26px;top:-3058px}.docs-material .docs-icon-wrap-wrap{left:0;top:-6406px}.docs-material .docs-icon-wrap-clip{left:0;top:-1722px}.docs-material .docs-icon-highlights{left:0;top:-3376px}.docs-material .docs-icon-green-back{left:-20px;top:-3706px}.docs-material .docs-icon-arrow-back-white{left:-42px;top:-8428px}.docs-material .docs-icon-arrow-back-white-rtl{left:-40px;top:-5510px}.docs-material .docs-icon-help{left:-40px;top:-12423px}.docs-material .docs-icon-highlight-green{left:0;top:-2726px}.docs-material .docs-icon-equalizer{left:-26px;top:-1576px}.docs-material .docs-icon-explore-24{left:0;top:-4206px}.docs-material .docs-icon-explore-black{left:-62px;top:-2024px}.docs-material .docs-icon-explore-black-padded{left:0;top:-5510px}.docs-material .docs-icon-explore-green{left:-48px;top:-9164px}.docs-material .docs-icon-explore-white{left:0;top:-12403px}.docs-material .docs-icon-insert-autovis-chart{left:0;top:-5530px}.docs-material .docs-icon-insert-autovis-chart-white{left:0;top:-1396px}.docs-material .docs-icon-zoom-in{left:0;top:-1844px}.docs-material .docs-icon-thumb-up{left:-42px;top:-6182px}.docs-material .docs-icon-thumb-up-outline-nv30-24{left:-26px;top:-1396px}.docs-material .docs-icon-thumb-down{left:0;top:-9350px}.docs-material .docs-icon-thumb-down-outline-nv30-24{left:-52px;top:-932px}.docs-material .docs-icon-dlp-warning{left:-62px;top:-10019px}.docs-material .docs-icon-dogfood{left:0;top:-10463px}.docs-material .docs-icon-add-to-drive{left:-42px;top:-6646px}.docs-material .docs-icon-add-shortcut-to-drive{left:-42px;top:-2364px}.docs-material .docs-icon-paste-without-formatting{left:-42px;top:-3314px}.docs-material .docs-icon-qanda{left:-62px;top:-2110px}.docs-material .docs-icon-update-chart{left:0;top:-10685px}.docs-material .docs-icon-arrow-back-dark{left:0;top:-12181px}.docs-material .docs-icon-arrow-right-alt-white-24{left:-42px;top:-2564px}.docs-material .docs-icon-arrow-back-dark-rtl{left:-26px;top:-1074px}.docs-material .docs-icon-open-in-external{left:-60px;top:-2150px}.docs-material .docs-icon-close-20{left:0;top:-9999px}.docs-material .docs-icon-close-24{left:-22px;top:-9182px}.docs-material .docs-icon-unlink{left:-42px;top:-1742px}.docs-material .docs-icon-bar-chart{left:-20px;top:-8186px}.docs-material .docs-icon-bar-chart-outline-24{left:-46px;top:-10705px}.docs-material .docs-icon-column-chart{left:-20px;top:-4128px}.docs-material .docs-icon-column-chart-outline-24{left:-42px;top:-2044px}.docs-material .docs-icon-line-chart{left:-40px;top:-7672px}.docs-material .docs-icon-line-chart-24{left:0;top:-4738px}.docs-material .docs-icon-pie-chart{left:0;top:-5904px}.docs-material .docs-icon-pie-chart-outline{height:18px;left:-20px;top:-12587px;width:18px}.docs-material .docs-icon-pie-chart-outline-24{left:-48px;top:-8698px}.docs-material .docs-icon-named-range{left:0;top:-468px}.docs-material .docs-icon-clock{left:-46px;top:-3038px}.docs-material .docs-icon-cancel{left:-62px;top:-6768px}.docs-material .docs-icon-cancel-24{left:0;top:-10597px}.docs-material .docs-icon-cancel-outline{left:-40px;top:-9490px}.docs-material .docs-icon-arrow-line-tool{left:0;top:-7548px}.docs-material .docs-icon-arrow-line-tool-40{left:0;top:-1444px}.docs-material .docs-icon-arrow-tilted{left:0;top:-12757px}.docs-material .docs-icon-unsupported-black{left:-52px;top:-8768px}.docs-material .docs-icon-text-rotation-up{left:-42px;top:-11431px}.docs-material .docs-icon-text-rotation-up-20{left:0;top:-2364px}.docs-material .docs-icon-text-rotation-down{left:0;top:-11083px}.docs-material .docs-icon-text-rotation-down-20{left:-52px;top:-4004px}.docs-material .docs-icon-text-rotation-angleup{left:0;top:-6708px}.docs-material .docs-icon-text-rotation-angleup-20{left:-52px;top:-6244px}.docs-material .docs-icon-text-rotation-angledown{left:0;top:-1682px}.docs-material .docs-icon-text-rotation-angledown-20{left:-20px;top:-3684px}.docs-material .docs-icon-text-rotation-vertical{left:-40px;top:-7652px}.docs-material .docs-icon-text-rotation-vertical-20{left:-48px;top:-7362px}.docs-material .docs-icon-text-rotation-none{left:-52px;top:-1220px}.docs-material .docs-icon-text-rotation-none-20{left:0;top:-12381px}.docs-material .docs-icon-keep-lightbulb{left:-20px;top:-6406px}.docs-material .docs-icon-update-table{left:0;top:-4612px}.docs-material .docs-icon-update-slide{left:0;top:-11451px}.docs-material .docs-icon-overflow-three-dots{left:-60px;top:-12045px}.docs-material .docs-icon-restore{left:-40px;top:-650px}.docs-material .docs-icon-paragraph-border-between{left:-20px;top:-9550px}.docs-material .docs-icon-paragraph-border-bottom{left:0;top:-7692px}.docs-material .docs-icon-paragraph-border-left{left:-20px;top:-4532px}.docs-material .docs-icon-paragraph-border-right{left:-46px;top:-4492px}.docs-material .docs-icon-paragraph-border-top{left:-42px;top:-12087px}.docs-material .docs-icon-diagram-white{left:-40px;top:-9756px}.docs-material .docs-icon-directions-24{left:-52px;top:-9112px}.docs-material .docs-icon-drive-black{left:-20px;top:-10509px}.docs-material .docs-icon-file-upload{left:-40px;top:-5104px}.docs-material .docs-icon-file-upload-24{left:-20px;top:-4448px}.docs-material .docs-icon-photos{left:-40px;top:-12587px}.docs-material .docs-icon-photos-24{left:-52px;top:-1396px}.docs-material .docs-icon-keyboard{left:-40px;top:-4552px}.docs-material .docs-icon-dogfood-white{left:-20px;top:-5864px}.docs-material .docs-icon-domain-disabled-yellow900{left:-40px;top:-7692px}.docs-material .docs-icon-hierarchy{left:0;top:-2087px}.docs-material .docs-icon-transition{left:-40px;top:-3706px}.docs-material .docs-icon-map-white{left:-42px;top:-10921px}.docs-material .docs-icon-map{left:0;top:-10571px}.docs-material .docs-icon-mask{left:-62px;top:-8254px}.docs-material .docs-icon-visibility{left:-40px;top:-4404px}.docs-material .docs-icon-visibility-off{left:0;top:-3726px}.docs-material .docs-icon-volume-up{left:-48px;top:-7920px}.docs-material .docs-icon-volume-up-filled-36{left:0;top:-7258px}.docs-material .docs-icon-camera{left:-42px;top:-2070px}.docs-material .docs-icon-camera-outline-24{left:-52px;top:-8030px}.docs-material .docs-icon-pivot-table{left:-40px;top:-428px}.docs-material .docs-icon-insert-pivot-table{left:0;top:-8166px}.docs-material .docs-icon-avatar-anonymous-white-32{left:0;top:-11871px}.docs-material .docs-icon-code{left:-40px;top:-12025px}.docs-material .docs-icon-code-24{left:-22px;top:-12731px}.docs-material .docs-icon-play{left:-52px;top:-6884px}.docs-material .docs-icon-record{left:-60px;top:-6448px}.docs-material .docs-icon-flip-horizontal{left:0;top:-636px}.docs-material .docs-icon-flip-vertical{left:-22px;top:-7872px}.docs-material .docs-icon-rotate-cw{left:-20px;top:-8902px}.docs-material .docs-icon-database{left:-40px;top:-4128px}.docs-material .docs-icon-database-grey600{left:-20px;top:-1844px}.docs-material .docs-icon-database-20x20{left:0;top:-4674px}.docs-material .docs-icon-database-p40-20x20{left:-20px;top:-4426px}.docs-material .docs-icon-plx{left:-20px;top:-4572px}.docs-material .docs-icon-bigquery{left:-40px;top:-346px}.docs-material .docs-icon-insert-dashboard{left:-20px;top:-346px}.docs-material .docs-icon-filter-control{left:0;top:-9776px}.docs-material .docs-icon-drag-handle-20{left:-52px;top:-11227px}.docs-material .docs-icon-drag-handle-24{left:-48px;top:-1152px}.docs-material .docs-icon-drag-indicator-dark-24-nv60{left:0;top:-3746px}.docs-material .docs-icon-comment-outline-20{left:-48px;top:-7410px}.docs-material .docs-icon-comment-outline-24{left:0;top:-8356px}.docs-material .docs-icon-edit-outline{left:-52px;top:-4232px}.docs-material .docs-icon-edit-outline-20{left:0;top:-12777px}.docs-material .docs-icon-edit-outline-24{left:0;top:-10197px}.docs-material .docs-icon-error-outline-24{left:0;top:-3638px}.docs-material .docs-icon-error-outline-20{left:-26px;top:-10197px}.docs-material .docs-icon-error-filled-24-red600{left:-46px;top:-9020px}.docs-material .docs-icon-settings-outline-20{left:-22px;top:-12065px}.docs-material .docs-icon-settings-outline-24{left:-46px;top:-9964px}.docs-material .docs-icon-share-outline-20{left:0;top:-12443px}.docs-material .docs-icon-share-outline-24{left:-22px;top:-5764px}.docs-material .docs-icon-time-outline-20{left:-20px;top:-7850px}.docs-material .docs-icon-trend-outline-20{left:0;top:-758px}.docs-material .docs-icon-accessibility{left:0;top:-12025px}.docs-material .docs-icon-people-24{left:-46px;top:-1348px}.docs-material .docs-icon-reload-white{left:-34px;top:-4654px}.docs-material .docs-icon-present{left:0;top:-9046px}.docs-material .docs-icon-present-to-all{left:0;top:-4128px}.docs-material .docs-icon-present-to-all-24{left:-52px;top:-7568px}.docs-material .docs-icon-present-to-all-24-blue{left:-26px;top:-9422px}.docs-material .docs-icon-present-to-all-24-white{left:0;top:-1578px}.docs-material .docs-icon-present-to-all-p40-24x24{left:-48px;top:-5764px}.docs-material .docs-icon-chevron-left-grey800-20{left:-26px;top:-7408px}.docs-material .docs-icon-chevron-left-grey600-20{left:0;top:-7898px}.docs-material .docs-icon-chevron-left-24{left:-50px;top:-692px}.docs-material .docs-icon-chevron-right-24{left:-26px;top:-1220px}.docs-material .docs-icon-chevron-down-24{left:-26px;top:-932px}.docs-material .docs-icon-chevron-up-24{left:0;top:-9138px}.docs-material .docs-icon-delete-24{left:-26px;top:-9818px}.docs-material .docs-icon-delete-grey600-24{left:-52px;top:-10623px}.docs-material .docs-icon-palette{left:-40px;top:0}.docs-material .docs-icon-sheets-table-24{left:-26px;top:-9282px}.docs-material .docs-icon-notifications-24{left:-26px;top:-6244px}.docs-material .docs-icon-notifications-active-24{left:-20px;top:-5144px}.docs-material .docs-icon-notifications-off-24{left:-52px;top:-8930px}.docs-material .docs-icon-notifications-20{left:0;top:-8746px}.docs-material .docs-icon-spellcheck{left:-62px;top:-9756px}.docs-material .docs-icon-spellcheck-20{left:0;top:-2500px}.docs-material .docs-icon-spellcheck-24x24{left:-26px;top:-4226px}.docs-material .docs-icon-add-item{left:-20px;top:-890px}.docs-material .docs-icon-datasheet-24-grey800{left:-40px;top:-10335px}.docs-material .docs-icon-undo-autocorrect{left:0;top:-11583px}.docs-material .docs-icon-spellbubble-feedback-16{left:-22px;top:-9164px}.docs-material .docs-icon-spellbubble-ignore-16{left:-22px;top:-12207px}.docs-material .docs-icon-spellbubble-overflow-three-dots-16{left:0;top:-4086px}.docs-material .docs-icon-list-24{left:0;top:-8206px}.docs-material .docs-icon-audio{left:0;top:-2480px}.docs-material .docs-icon-drive-folder{left:-40px;top:-10289px}.docs-material .docs-icon-loading-circle-grey200{left:-20px;top:-4552px}.docs-material .docs-icon-pdf{left:0;top:-8056px}.docs-material .docs-icon-web{left:0;top:-2686px}.docs-material .docs-icon-offline-pin-20{left:0;top:-2964px}.docs-material .docs-icon-sync-20{left:-22px;top:-910px}.docs-material .docs-icon-sync-white{left:0;top:-7850px}.docs-material .docs-icon-acl-view-only{left:-62px;top:-11431px}.docs-material .docs-icon-acl-view-only-on-brand-color-background{left:0;top:-9730px}.docs-material .docs-icon-acl-comment-only{left:0;top:-12311px}.docs-material .docs-icon-acl-comment-only-on-brand-color-background{left:-52px;top:-8830px}.docs-material .docs-icon-acl-comment-only-green700{left:-20px;top:-870px}.docs-material .docs-icon-approvals-lock{left:-22px;top:-1946px}.docs-material .docs-icon-approvals-lock-white{left:0;top:-4310px}.docs-material .docs-icon-approvals-lock-open{left:0;top:-9644px}.docs-material .docs-icon-approvals-stamp{left:-20px;top:-10969px}.docs-material .docs-icon-approvals-stamp-24{left:-52px;top:-11103px}.docs-material .docs-icon-recall-24{left:0;top:-1028px}.docs-material .docs-icon-feedback{left:0;top:-7218px}.docs-material .docs-icon-offline-cloud-24{left:-26px;top:-6000px}.docs-material .docs-icon-arrow-down{left:0;top:-6468px}.docs-material .docs-icon-arrow-up{left:-22px;top:-738px}.docs-material .docs-icon-avatar-grey600{left:0;top:-2150px}.docs-material .docs-icon-description-grey600{left:0;top:-3558px}.docs-material .docs-icon-popout-below{left:-40px;top:-6448px}.docs-material .docs-icon-group{left:-20px;top:-8334px}.docs-material .docs-icon-revisions-grey600{left:-60px;top:-7548px}.docs-material .docs-icon-popout-viewer-24-white{left:0;top:-6066px}.docs-material .docs-icon-maximize-viewer{left:0;top:-448px}.docs-material .docs-icon-maximize-viewer-24-white{left:0;top:-1152px}.docs-material .docs-icon-open-in-external-24-white{left:0;top:-12265px}.docs-material .docs-icon-copy-24-white{left:-52px;top:-4206px}.docs-material .docs-icon-sync{left:-52px;top:-8890px}.docs-material .docs-icon-search-insights{left:-52px;top:-5280px}.docs-material .docs-icon-logo-docs-40px{left:-20px;top:-2746px}.docs-material .docs-icon-logo-sheets-40px{left:0;top:-2276px}.docs-material .docs-icon-logo-slides-40px{left:0;top:-5702px}.docs-material .docs-icon-logo-docs-2020q4-40px{left:0;top:-6290px}.docs-material .docs-icon-logo-sheets-2020q4-40px{left:0;top:-366px}.docs-material .docs-icon-logo-slides-2020q4-40px{left:-22px;top:-7962px}.docs-material .docs-icon-logo-docs-36{left:0;top:-8556px}.docs-material .docs-icon-logo-sheets-36{left:0;top:-4148px}.docs-material .docs-icon-logo-slides-36{left:-40px;top:-4148px}.docs-material .docs-icon-logo-drawings-36{left:-20px;top:-3376px}.docs-material .docs-icon-text-wrapping-wrap-72{left:0;top:-7008px}.docs-material .docs-icon-text-wrapping-break-72{left:0;top:-5790px}.docs-material .docs-icon-text-wrapping-inline-72{left:0;top:-6332px}.docs-material .docs-icon-text-wrapping-above-72{left:0;top:-7082px}.docs-material .docs-icon-text-wrapping-behind-72{left:0;top:-2406px}.docs-material .docs-icon-text-wrapping-wrap-text{left:-48px;top:-7258px}.docs-material .goog-toolbar-button-checked .docs-icon-text-wrapping-wrap-text{left:0;top:-6626px}.docs-material .docs-icon-text-wrapping-break-text{left:0;top:-3336px}.docs-material .goog-toolbar-button-checked .docs-icon-text-wrapping-break-text{left:0;top:-10443px}.docs-material .docs-icon-text-wrapping-inline-with-text{left:-40px;top:-9530px}.docs-material .goog-toolbar-button-checked .docs-icon-text-wrapping-inline-with-text{left:-20px;top:-7652px}.docs-material .docs-icon-text-wrapping-above-text{left:-56px;top:-7792px}.docs-material .goog-toolbar-button-checked .docs-icon-text-wrapping-above-text{left:-42px;top:-9796px}.docs-material .docs-icon-text-wrapping-behind-text{left:-40px;top:-570px}.docs-material .goog-toolbar-button-checked .docs-icon-text-wrapping-behind-text{left:-26px;top:-6066px}.docs-material .docs-icon-quick-layout-top-left-50{left:0;top:-11103px}.docs-material .docs-icon-quick-layout-top-center-50{left:-20px;top:-12647px}.docs-material .docs-icon-quick-layout-top-right-50{left:0;top:-10623px}.docs-material .docs-icon-quick-layout-center-left-50{left:0;top:-4024px}.docs-material .docs-icon-quick-layout-center-50{left:0;top:-8820px}.docs-material .docs-icon-quick-layout-center-right-50{left:0;top:-11207px}.docs-material .docs-icon-quick-layout-bottom-left-50{left:0;top:-4880px}.docs-material .docs-icon-quick-layout-bottom-center-50{left:-26px;top:-84px}.docs-material .docs-icon-quick-layout-bottom-right-50{left:-20px;top:-6946px}.docs-material .docs-icon-encryption-shield{left:0;top:-12819px}.docs-material .docs-icon-encryption-shield-large{left:-40px;top:-12045px}.docs-material .docs-icon-not-encrypted-shield-16-grey900{left:-20px;top:-12841px}.docs-material .docs-icon-notes-24{left:0;top:-5258px}.docs-material .docs-icon-cloud-check{left:-42px;top:-1964px}.docs-material .docs-icon-sync-no-connection{left:0;top:-9086px}.docs-material .docs-icon-sync-no-connection-red600{left:0;top:-570px}.docs-material .docs-icon-sync-problem-red500{left:-20px;top:-10329px}.docs-material .docs-icon-sync-saved-locally{left:0;top:-10329px}.docs-material .docs-icon-sync-saved-locally-20{left:0;top:-11185px}.docs-material .docs-icon-sync-disabled{left:-42px;top:-1848px}.docs-material .docs-icon-sync-disabled-red600{left:-62px;top:-4310px}.docs-material .docs-icon-cloud-check-24{left:-42px;top:-12207px}.docs-material .docs-icon-sync-no-connection-24{left:0;top:-11797px}.docs-material .docs-icon-sync-no-connection-24-red600{left:-52px;top:-3118px}.docs-material .docs-icon-sync-problem-24-red500{left:-42px;top:-6290px}.docs-material .docs-icon-sync-saved-locally-24{left:-20px;top:-6114px}.docs-material .docs-icon-sync-disabled-24{left:0;top:-1348px}.docs-material .docs-icon-sync-disabled-24-red600{left:0;top:-9020px}.docs-material .docs-icon-auto-awesome{left:-42px;top:-11917px}.docs-material .docs-icon-auto-awesome-black{left:-36px;top:-8294px}.docs-material .docs-icon-auto-awesome-24{left:-46px;top:-12265px}.docs-material .docs-icon-auto-awesome-24-yellow{left:-52px;top:-9086px}.docs-material .docs-icon-warning{left:-60px;top:-8678px}.docs-material .docs-icon-warning-24{left:-26px;top:-8030px}.docs-material .docs-icon-warning-filled-red700{left:-62px;top:-1288px}.docs-material .docs-icon-watermark{left:-40px;top:-2808px}.docs-material .docs-icon-watermark-24{left:-26px;top:-8124px}.docs-material .docs-icon-info{left:0;top:0}.docs-material .docs-icon-info-blue800{left:-60px;top:-12403px}.docs-material .docs-icon-info-green800{left:-42px;top:-2004px}.docs-material .docs-icon-info-grey800{left:-60px;top:-12129px}.docs-material .docs-icon-info_14{left:-40px;top:-5884px}.docs-material .docs-icon-info-24{left:0;top:-6810px}.docs-material .docs-icon-info-outline-grey{left:-26px;top:-10725px}.docs-material .docs-icon-search-20{left:-58px;top:-3376px}.docs-material .docs-icon-search-24{left:-54px;top:-11849px}.docs-material .docs-icon-sync-24{left:-26px;top:-7568px}.docs-material .docs-icon-add{left:-62px;top:-1808px}.docs-material .docs-icon-add-24{left:0;top:-2918px}.docs-material .docs-icon-folder{left:0;top:-3218px}.docs-material .docs-icon-star-border{left:0;top:-3356px}.docs-material .docs-icon-star-filled{left:0;top:-3684px}.docs-material .docs-icon-star-box{left:0;top:-3078px}.docs-material .docs-icon-link-24{left:-26px;top:-9664px}.docs-material .docs-icon-link-no-24{left:-48px;top:-9918px}.docs-material .docs-icon-paste-source-24{left:-22px;top:-8698px}.docs-material .docs-icon-paste-destination-24{left:-26px;top:-1100px}.docs-material .docs-preview{left:0;top:-8422px}.docs-material .docs-icon-increase-22{left:0;top:-712px}.docs-material .docs-icon-decrease-22{left:0;top:-8004px}.docs-material .docs-icon-gear-grey400-13{left:0;top:-9964px}.docs-material .docs-icon-gear-grey700-13{left:0;top:-1970px}.docs-material .docs-icon-gmail{left:-22px;top:-10921px}.docs-material .docs-icon-folder-move{left:-62px;top:-9796px}.docs-material .docs-icon-drag-top-left{left:-26px;top:-2318px}.docs-material .docs-icon-drag-top-right{left:-20px;top:-4654px}.docs-material .docs-icon-sync-pending{left:-22px;top:-4332px}.docs-material .docs-icon-sync-pending-24{left:-52px;top:-10649px}.docs-material .docs-icon-check-24{left:-20px;top:-3926px}.docs-material .docs-icon-check-24-white{left:0;top:-9818px}.docs-material .docs-icon-check-n10-24x24{left:0;top:-11057px}.docs-material .docs-icon-close-n10-24x24{left:-26px;top:-9086px}.docs-material .docs-icon-check-p40-24x24{left:0;top:-9938px}.docs-material .docs-icon-close-p40-24x24{left:0;top:-1416px}.docs-material .docs-icon-instant-comment-24{left:-36px;top:-11649px}.docs-material .docs-icon-instant-comment-blue600-24{left:-52px;top:-3012px}.docs-material .docs-icon-instant-comment-blue40-24{left:-46px;top:-1576px}.docs-material .docs-icon-instant-suggest-24{left:0;top:-9892px}.docs-material .docs-icon-instant-suggest-green600-24{left:-26px;top:-2966px}.docs-material .docs-icon-instant-suggest-blue40-24{left:-20px;top:-9730px}.docs-material .docs-icon-inventory-24{left:0;top:-7406px}.docs-material .docs-icon-inventory{left:0;top:-11761px}.docs-material .docs-icon-timeline{left:-40px;top:-10443px}.docs-material .docs-icon-timeline-20x20{left:-52px;top:-8998px}.docs-material .docs-icon-timeline-p40-20x20{left:-52px;top:-6832px}.docs-material .docs-icon-table-chart-20x20{left:0;top:-9186px}.docs-material .docs-icon-docos-continue-the-conversation-24{left:-22px;top:-10483px}.docs-material .docs-icon-locked-white{left:-42px;top:-386px}.docs-material .docs-icon-youtube-red{left:-48px;top:-9944px}.docs-material .docs-icon-unarchive-24{left:-48px;top:-10989px}.docs-material .docs-icon-paintbrush{left:0;top:-5550px}.docs-material .docs-icon-videocam{left:0;top:-8658px}.docs-material .docs-icon-videocam-24{left:-46px;top:-4466px}.docs-material .docs-icon-videocam-colored-24{left:-52px;top:-11233px}.docs-material .docs-icon-send-to-email-24-red600{left:-52px;top:-9282px}.docs-material .docs-icon-sort_az{left:0;top:-2210px}.docs-material .docs-icon-sort_za{left:0;top:-850px}.docs-material .docs-icon-insights{left:-40px;top:-9350px}.docs-material .docs-icon-appsheet{left:-62px;top:-1910px}.docs-material .docs-icon-tv{left:0;top:-1662px}.docs-material .docs-icon-laptop{left:0;top:-9530px}.docs-material .docs-icon-laptop-24{left:-52px;top:-8356px}.docs-material .docs-icon-autofit-none{left:-62px;top:-2004px}.docs-material .docs-icon-autofit-resize-shape{left:0;top:-1782px}.docs-material .docs-icon-autofit-shrink-text{left:0;top:-8598px}.docs-material .docs-icon-avatar{left:0;top:-7318px}.docs-material .docs-icon-smart-summary{left:-40px;top:-2828px}.docs-material .docs-icon-smart-summary-16{left:0;top:-1126px}.docs-material .docs-icon-smart-summary-20{left:-20px;top:-6626px}.docs-material .docs-icon-smart-summary-24{left:-46px;top:-9138px}.docs-material .docs-icon-insert-emoji-reaction-24-yellow700{left:-20px;top:-2230px}.docs-material .docs-icon-insert-emoji-reaction-blue40-24{left:-26px;top:-11057px}.docs-material .docs-icon-insert-thumbs-up-24-yellow700{left:-26px;top:-9112px}.docs-material .docs-icon-insert-emoticon{left:0;top:-4448px}.docs-material .docs-icon-more-vert{left:-26px;top:-1510px}.docs-material .docs-icon-more-vert-20{left:0;top:-9796px}.docs-material .docs-icon-more-vert-24{left:-48px;top:-10217px}.docs-material .docs-icon-more-vert-n10-24x24{left:0;top:-8994px}.docs-material .docs-icon-performance-meter-24-green700{left:-26px;top:-3098px}.docs-material .docs-icon-label-outline{left:0;top:-1985px}.docs-material .docs-icon-checkbox-hollow{left:-46px;top:-1556px}.docs-material .docs-icon-person-search-24{left:0;top:-1242px}.docs-material .docs-icon-rectangle{left:-20px;top:-1802px}.docs-material .docs-icon-rounded-rectangle{left:0;top:-3056px}.docs-material .docs-icon-oval{left:-20px;top:-2067px}.docs-material .docs-icon-comment-topbar-24{left:0;top:-11695px}.docs-material .docs-icon-confirmation-number-24{left:-52px;top:-3952px}.docs-material .docs-icon-contacts-24{left:-40px;top:-870px}.docs-material .docs-icon-checklist{left:-40px;top:-12403px}.docs-material .docs-icon-checklist-20{left:0;top:-1220px}.docs-material .docs-icon-checklist-24{left:-44px;top:-1126px}.docs-material .docs-icon-checklist-rtl{left:0;top:-4474px}.docs-material .docs-icon-checklist-rtl-20{left:-26px;top:-1152px}.docs-material .docs-icon-report{left:0;top:-4004px}.docs-material .docs-icon-report-white{left:0;top:-6140px}.docs-material .docs-icon-report-red800{left:0;top:-11015px}.docs-material .docs-icon-report-blue800{left:-42px;top:-11185px}.docs-material .docs-icon-report-green800{left:-40px;top:-4572px}.docs-material .docs-icon-report-grey800{left:0;top:-2624px}.docs-material .docs-icon-assignment-ind-24{left:-18px;top:-1126px}.docs-material .docs-icon-assignment-ind-white-24{left:-22px;top:-3978px}.docs-material .docs-icon-assignment{left:-42px;top:-3684px}.docs-material .docs-icon-assignment-24{left:-26px;top:-5258px}.docs-material .docs-icon-paperclip-24{left:-26px;top:-11999px}.docs-material .docs-icon-emoji-24{left:-42px;top:-10943px}.docs-material .docs-icon-emoji-emotions{left:-62px;top:-2604px}.docs-material .docs-icon-emoji-events{left:-40px;top:-2706px}.docs-material .docs-icon-emoji-flags{left:-38px;top:-9330px}.docs-material .docs-icon-emoji-food-beverage{left:-40px;top:-10509px}.docs-material .docs-icon-emoji-nature{left:-62px;top:-1444px}.docs-material .docs-icon-emoji-objects{left:0;top:-4108px}.docs-material .docs-icon-emoji-people{left:-42px;top:-2664px}.docs-material .docs-icon-emoji-symbols{left:-20px;top:-590px}.docs-material .docs-icon-emoji-transportation{left:0;top:-1702px}.docs-material .docs-icon-pushpin{left:0;top:-5864px}.docs-material .docs-icon-pushpin-unpin{left:0;top:-6114px}.docs-material .docs-icon-delete{left:0;top:-4942px}.docs-material .docs-icon-logo-maps{left:0;top:-3812px}.docs-material .docs-icon-maps-pin{left:-40px;top:-3472px}.docs-material .docs-icon-calendar-event-24{left:0;top:-9282px}.docs-material .docs-icon-calendar-view-day-24{left:-26px;top:-7824px}.docs-material .docs-icon-displays{left:0;top:-2706px}.docs-material .docs-icon-emoji-emotions-24{left:-26px;top:-3638px}.docs-material .docs-icon-emoji-events-24{left:-24px;top:-8004px}.docs-material .docs-icon-emoji-flags-24{left:0;top:-20px}.docs-material .docs-icon-emoji-food-beverage-24{left:0;top:-932px}.docs-material .docs-icon-emoji-nature-24{left:0;top:-1510px}.docs-material .docs-icon-emoji-objects-24{left:0;top:-3030px}.docs-material .docs-icon-emoji-people-24{left:-40px;top:-8638px}.docs-material .docs-icon-emoji-symbols-24{left:-42px;top:-1464px}.docs-material .docs-icon-emoji-transportation-24{left:0;top:-5310px}.docs-material .docs-icon-warning-amber-red700{left:-22px;top:-1374px}.docs-material .docs-icon-warning-amber-24-red700{left:-40px;top:-10309px}.docs-material .docs-icon-loop-red700{left:-60px;top:-12025px}.docs-material .docs-icon-map-24{left:-22px;top:-7338px}.docs-material .docs-icon-loop-24-red700{left:-42px;top:-8402px}.docs-material .docs-icon-send-to-email-24{left:-22px;top:-7920px}.docs-material .docs-icon-send-to-email-p40-20{left:0;top:-12731px}.docs-material .docs-icon-play-filled-20-yellow600{left:-22px;top:-12381px}.docs-material .docs-icon-record-voice-over{left:-60px;top:-3492px}.docs-material .docs-icon-record-circle{left:-20px;top:-3772px}.docs-material .docs-icon-add-task{left:-52px;top:-10675px}.docs-material .docs-icon-task-alt{left:-20px;top:-9756px}.docs-material .docs-icon-add-task-white{left:0;top:-6162px}.docs-material .docs-icon-slideshow{left:-20px;top:-5530px}.docs-material .docs-icon-send-to-email{left:-20px;top:-2210px}.docs-material .docs-icon-dropdown-arrow-in-oval-24{left:0;top:-3532px}.docs-material .docs-icon-task-alt-24{left:0;top:-106px}.docs-material .docs-icon-dropdown-arrow-in-oval{left:-26px;top:-9020px}.docs-material .docs-icon-gmail-blue600-24{left:0;top:-11979px}.docs-material .docs-icon-person{left:-22px;top:-1272px}.docs-material .docs-icon-check-circle{left:0;top:-2256px}.docs-material .docs-icon-supervisor-account{left:0;top:-508px}.docs-material .docs-icon-brand-awareness{left:0;top:-12647px}.docs-material .docs-icon-comment-edit-24{left:0;top:-3098px}.docs-material .docs-icon-esignature-pen{left:-42px;top:-6510px}.docs-material .docs-icon-check-circle-green700{left:-62px;top:-610px}.docs-material .docs-icon-insert-emoticon-24{left:0;top:-8124px}.docs-material .docs-icon-docs-smart-chips-18{left:-62px;top:-3684px}.docs-material .docs-icon-meet-24{left:0;top:-8030px}.docs-material .docs-icon-meet-24-white{left:-26px;top:-9396px}.docs-material .docs-icon-meet-p40-24x24{left:0;top:-6244px}.docs-material .docs-icon-meet-white{left:0;top:-6790px}.docs-material .docs-icon-finance-mode{left:0;top:-2746px}.docs-material .docs-icon-arrow-upward-green800{left:-62px;top:-1702px}.docs-material .docs-icon-arrow-downward-red900{left:-26px;top:-11797px}.docs-material .docs-icon-plus-green800{left:-20px;top:-1200px}.docs-material .docs-icon-minus-red900{left:-62px;top:-7196px}.docs-material .docs-icon-post-add-24{left:0;top:-5284px}.docs-material .docs-icon-slide-library{left:-60px;top:-6406px}.docs-material .docs-icon-talk-track-live-video{left:-20px;top:-8166px}.docs-material .docs-listpreset-checklist{left:0;top:-11383px}.docs-material .docs-listpreset-checklist-rtl{left:0;top:-8076px}.docs-material .docs-listpreset-checklist-without-strikethrough{left:0;top:-9234px}.docs-material .docs-listpreset-checklist-without-strikethrough-rtl{left:0;top:-9844px}.docs-material .docs-icon-download-and-decrypt{left:-60px;top:-650px}.docs-material .docs-history-24{left:-26px;top:-8794px}.docs-material .docs-icon-colorize{left:-60px;top:-5104px}.docs-material .docs-icon-system-applied-labels{left:-42px;top:-1984px}.docs-material .docs-icon-format-list-bulleted-24{left:0;top:-10705px}.docs-material .docs-icon-add-to-drive-20{left:-26px;top:-2918px}.docs-material .docs-icon-cloud-check-20{left:0;top:-7872px}.docs-material .docs-icon-folder-20x20{left:-46px;top:-6114px}.docs-material .docs-icon-folder-move-20{left:0;top:-11493px}.docs-material .docs-icon-info-20{left:-20px;top:-4612px}.docs-material .docs-icon-star-border-20{left:-20px;top:-2107px}.docs-material .docs-icon-star-filled-20-blue600{left:-48px;top:-12731px}.docs-material .docs-cloud-off-20{left:0;top:-5056px}.docs-material .docs-icon-computer-20{left:-44px;top:-12065px}.docs-material .docs-icon-schedule-20{left:0;top:-11035px}.docs-material .docs-sync-20{left:-22px;top:-910px}.docs-material .docs-icon-sync-problem-20{left:-52px;top:-8808px}.docs-material .docs-icon-offline-bolt-20{left:-20px;top:-7712px}.docs-material .docs-icon-docs-encrypted{left:-22px;top:-670px}.docs-material .docs-icon-slides-encrypted{left:-22px;top:-9796px}.docs-material .docs-icon-sheets-encrypted{left:-52px;top:-9422px}.docs-material .docs-icon-building-block{left:0;top:-998px}.docs-material .docs-icon-building-block-24{left:-48px;top:-4332px}.docs-material .docs-icon-columns-24{left:-42px;top:-8454px}.docs-material .docs-icon-camera-placeholder-18{left:-44px;top:-2500px}.docs-material .docs-icon-camera-placeholder-24{left:-48px;top:-4358px}.docs-material .docs-icon-add-20{left:0;top:-10483px}.docs-material .docs-icon-chevron-left-20{left:-22px;top:-8724px}.docs-material .docs-icon-chevron-right-20{left:0;top:-10549px}.docs-material .docs-icon-expand-less-20{left:-40px;top:-6140px}.docs-material .docs-icon-expand-more-20{left:0;top:-9164px}.docs-material .docs-icon-menu-20{left:0;top:-10843px}.docs-material .docs-icon-mode-comment-filled-20{left:0;top:-10263px}.docs-material .docs-icon-animation-20{left:0;top:-6426px}.docs-material .docs-icon-grid-view-20{left:-42px;top:-528px}.docs-material .docs-icon-grid-view-filled-20{left:0;top:-9690px}.docs-material .docs-icon-error-filled-red700{left:-40px;top:-4384px}.docs-material .docs-icon-arrow-dropdown-20{left:-60px;top:-12567px}.docs-material .docs-icon-arrow-dropdown-tertiary-green-20{left:0;top:-8232px}.docs-material .docs-icon-arrow-dropdown-p40-20x20{left:0;top:-2025px}.docs-material .docs-icon-arrow-dropdown-on-surface-20{left:-20px;top:-10039px}.docs-material .docs-icon-edit-20{left:-26px;top:-7386px}.docs-material .docs-icon-rate-review-20{left:-20px;top:-11917px}.docs-material .docs-icon-category-24{left:-20px;top:-9964px}.docs-material .docs-icon-variables{left:-42px;top:-1272px}.docs-material .docs-icon-variables-24{left:0;top:-9422px}.docs-material .docs-icon-video-camera-front-18{left:-42px;top:-3618px}.docs-material .docs-icon-file-copy-blue900{left:-60px;top:-3706px}.docs-material .docs-icon-sort-20{left:-26px;top:-12181px}.docs-material .docs-icon-video-camera-front-24{left:0;top:-5078px}.docs-material .docs-icon-bolt,.docs-material .docs-icon-editors-ia-bolt{left:0;top:-12547px}.docs-material .docs-icon-format-clear-20{left:0;top:-9208px}.docs-material .docs-icon-ink-highlighter-20{left:0;top:-84px}.docs-material .docs-icon-numbers-20{left:-52px;top:-6092px}.docs-material .docs-icon-remove-20{left:-22px;top:-4674px}.docs-material .docs-icon-border-color-20{left:-44px;top:-12777px}.docs-material .docs-icon-voting-chip-24{left:0;top:-8788px}.docs-material .docs-icon-toc-links-50-68{left:-26px;top:-11563px}.docs-material .docs-icon-toc-links-rtl-50-68{left:-20px;top:-12291px}.docs-material .docs-icon-toc-page-numbers-50-68{left:-20px;top:-958px}.docs-material .docs-icon-toc-page-numbers-rtl-50-68{left:0;top:-780px}.docs-material .docs-icon-arrow-selector-tool-20{left:-20px;top:-12819px}.docs-material .docs-icon-cell-merge-20{left:0;top:-4354px}.docs-material .docs-icon-chip-extraction-20{left:-42px;top:-4764px}.docs-material .docs-icon-format-ink-highlighter-20{left:-22px;top:-6666px}.docs-material .docs-icon-format-text-clip-20{left:-58px;top:-12841px}.docs-material .docs-icon-format-text-overflow-20{left:-60px;top:-4106px}.docs-material .docs-icon-format-text-wrap-20{left:-60px;top:-12423px}.docs-material .docs-icon-insert-text-20{left:0;top:-11957px}.docs-material .docs-icon-line-end-20{left:0;top:-7196px}.docs-material .docs-icon-line-end-arrow-20{left:0;top:-4764px}.docs-material .docs-icon-line-end-arrow-filled-20{left:0;top:-7982px}.docs-material .docs-icon-line-end-arrow-notch-20{left:0;top:-12065px}.docs-material .docs-icon-line-end-circle-20{left:-52px;top:-8976px}.docs-material .docs-icon-line-end-circle-filled-20{left:-26px;top:-10597px}.docs-material .docs-icon-line-end-diamond-20{left:0;top:-3978px}.docs-material .docs-icon-line-end-diamond-filled-20{left:-40px;top:-8334px}.docs-material .docs-icon-line-end-square-20{left:-52px;top:-2966px}.docs-material .docs-icon-line-end-square-filled-20{left:-42px;top:-4612px}.docs-material .docs-icon-line-start-20{left:-38px;top:-8556px}.docs-material .docs-icon-line-start-arrow-20{left:0;top:-11669px}.docs-material .docs-icon-line-start-arrow-filled-20{left:0;top:-3008px}.docs-material .docs-icon-line-start-arrow-notch-20{left:-48px;top:-7278px}.docs-material .docs-icon-line-start-circle-20{left:-26px;top:-11977px}.docs-material .docs-icon-line-start-circle-filled-20{left:-52px;top:-42px}.docs-material .docs-icon-line-start-diamond-20{left:-52px;top:-1074px}.docs-material .docs-icon-line-start-diamond-filled-20{left:-20px;top:-8402px}.docs-material .docs-icon-line-start-square-20{left:-60px;top:-3218px}.docs-material .docs-icon-line-start-square-filled-20{left:-22px;top:-2500px}.docs-material .docs-icon-colorize-24{left:-46px;top:-5144px}.docs-material .docs-icon-search-20-nv50{left:-26px;top:-10989px}.docs-material .docs-icon-toc-dotted-50-68{left:0;top:-2848px}.docs-material .docs-icon-toc-dotted-rtl-50-68{left:-22px;top:-11451px}.docs-material .docs-icon-table-quick-layout-top-left-72{left:0;top:-4982px}.docs-material .docs-icon-table-quick-layout-top-center-72{left:0;top:-5926px}.docs-material .docs-icon-table-quick-layout-top-right-72{left:0;top:-272px}.docs-material .docs-icon-table-quick-layout-center-left-72{left:0;top:-3144px}.docs-material .docs-icon-table-quick-layout-center-72{left:0;top:-5570px}.docs-material .docs-icon-table-quick-layout-center-right-72{left:0;top:-3852px}.docs-material .docs-icon-table-quick-layout-bottom-left-72{left:0;top:-5436px}.docs-material .docs-icon-table-quick-layout-bottom-center-72{left:0;top:-3240px}.docs-material .docs-icon-table-quick-layout-bottom-right-72{left:0;top:-4786px}.docs-material .docs-icon-table-quick-layout-top-left-56{left:-20px;top:-1604px}.docs-material .docs-icon-table-quick-layout-top-center-56{left:0;top:-12489px}.docs-material .docs-icon-table-quick-layout-top-right-56{left:0;top:-10785px}.docs-material .docs-icon-table-quick-layout-center-left-56{left:0;top:-5644px}.docs-material .docs-icon-table-quick-layout-center-56{left:0;top:-4252px}.docs-material .docs-icon-table-quick-layout-center-right-56{left:-20px;top:-7594px}.docs-material .docs-icon-table-quick-layout-bottom-left-56{left:0;top:-3414px}.docs-material .docs-icon-table-quick-layout-bottom-center-56{left:0;top:-10139px}.docs-material .docs-icon-table-quick-layout-bottom-right-56{left:-22px;top:-10843px}.docs-material .docs-icon-table-left-aligned-72{left:0;top:-10065px}.docs-material .docs-icon-table-center-aligned-72{left:0;top:-5184px}.docs-material .docs-icon-table-right-aligned-72{left:0;top:-8482px}.docs-material .docs-icon-table-text-wrapping-inline-72{left:0;top:-9570px}.docs-material .docs-icon-table-text-wrapping-wrap-72{left:0;top:-7454px}.docs-material .docs-icon-table-text-wrap-direction-bothsides-72{left:0;top:-11269px}.docs-material .docs-icon-table-text-wrap-direction-left-72{left:0;top:-10369px}.docs-material .docs-icon-table-text-wrap-direction-right-72{left:0;top:-6552px}.docs-material .docs-icon-function-20{left:-20px;top:-7296px}.docs-material .docs-icon-visibility-24{left:0;top:-1100px}.docs-material .docs-icon-timer-24{left:0;top:-7568px}.docs-material .docs-icon-expand-header{left:-60px;top:-11363px}.docs-material .docs-icon-expand-header-24{left:-52px;top:-3638px}.docs-material .docs-icon-collapse-header{left:0;top:-9550px}.docs-material .docs-icon-collapse-header-24{left:0;top:-6858px}.docs-material .docs-icon-collapse-nv30-24{left:-20px;top:-10571px}.docs-material .docs-icon-expand-nv30-24{left:0;top:-3952px}.docs-material .docs-icon-filter-alt-20{left:0;top:-910px}.docs-material .docs-icon-filter-alt-filled-20{left:-20px;top:-2522px}.docs-material .docs-icon-logo-colab-18x18{left:0;top:-3664px}.docs-material .docs-icon-timeline-milestones-18x18{left:-38px;top:-12841px}.docs-material .docs-icon-lock-filled-20x20{left:-40px;top:-6468px}.docs-material .docs-icon-lock-filled-p40-20x20{left:0;top:-6666px}.docs-material .docs-icon-hourglass-empty-24x24{left:-42px;top:-246px}.docs-material .docs-icon-assistant-20x20{left:0;top:-3314px}.docs-material .docs-icon-assistant-p40-20x20{left:-22px;top:-12709px}.docs-material .docs-icon-assistant-24x24{left:-46px;top:-2230px}.docs-material .docs-icon-assistant-p40-24x24{left:-48px;top:-2918px}.docs-material .docs-icon-calendar-event-draft-18x18{left:-20px;top:-570px}.docs-material .docs-icon-calendar-event-draft-24x24{left:0;top:-9106px}.docs-material .docs-icon-chip-extraction-18x18{left:0;top:-5376px}.docs-material .docs-icon-lock-20x20{left:-22px;top:-7898px}.docs-material .docs-icon-visibility-20x20{left:0;top:-1178px}.docs-material .docs-icon-die-24{left:0;top:-10745px}.docs-material .docs-icon-puzzle-24{left:-26px;top:-20px}.docs-material .docs-icon-ai-text-generator-18{left:-42px;top:-1444px}.docs-material .docs-icon-ai-text-20{left:-58px;top:-4252px}.docs-material .docs-icon-ai-text-generator-24{left:-48px;top:-9370px}.docs-material .docs-icon-flask-18{left:0;top:-64px}.docs-material .docs-icon-flask-20{left:0;top:-8724px}.docs-material .docs-icon-web-traffic-20{left:-26px;top:-9938px}.docs-material .docs-icon-work{left:0;top:-12129px}.docs-material .docs-icon-work-nv30-24{left:-26px;top:-6832px}.docs-material .docs-icon-edit-note{left:-58px;top:-10785px}.docs-material .docs-icon-edit-note-nv30-24{left:-46px;top:-1510px}.docs-material .docs-icon-thumbs-up-white-24{left:-22px;top:-4352px}.docs-material .docs-icon-thumbs-down-white-24{left:0;top:-1074px}.docs-material .docs-icon-thumbs-up-white-outline-24{left:-42px;top:-1762px}.docs-material .docs-icon-thumbs-down-white-outline-24{left:-22px;top:-9208px}.docs-material .docs-icon-thumbs-up-gray-24{left:-48px;top:-3978px}.docs-material .docs-icon-thumbs-down-gray-24{left:0;top:-9370px}.docs-material .docs-icon-thumbs-up-gray-outline-24{left:-52px;top:-6858px}.docs-material .docs-icon-thumbs-down-gray-outline-24{left:0;top:-9396px}.docs-material .docs-icon-help-20{left:0;top:-7338px}.docs-material .docs-icon-open-in-full-20x20{left:0;top:-7384px}.docs-material .docs-icon-close-fullscreen-20x20{left:0;top:-6530px}.docs-material .docs-icon-how-to-vote-18x18{left:-20px;top:-2190px}.docs-gm .docs-circle-promo-base{height:210px;width:210px;background-color:#188038!important;border-color:#188038!important}.docs-circle-promo-base{border-style:solid;border-width:400px;border-radius:800px;font-size:16px;height:136px;position:absolute;width:136px;z-index:9000}.docs-gm .docs-circle-promo-content{color:#fff;font-family:Roboto,RobotoDraft,Helvetica,Arial,sans-serif;font-size:16px;line-height:22px;margin-left:80px;position:relative;width:350px}.docs-circle-promo-content{font-family:Roboto,RobotoDraft,Helvetica,Arial,sans-serif;width:280px}.docs-gm .docs-circle-promo-header{font-family:Google Sans,Roboto,RobotoDraft,Helvetica,Arial,sans-serif;font-size:20px;font-size:var(--docs-material-font-size-22,20px)}.docs-circle-promo-header{font-size:20px;line-height:27px;margin-bottom:16px}.docs-circle-promo-buttons{margin-top:16px}.docs-circle-promo-button{cursor:pointer;font-size:14px;font-weight:500;text-transform:uppercase}.docs-circle-promo-button:focus,.docs-circle-promo-button:hover{opacity:.87}.docs-circle-promo-continue-button{margin-right:20px}.docs-material-promo-walkthrough-bubble{background:#fff;border:1px solid transparent;border-radius:8px;box-shadow:0 4px 8px 3px rgba(60,64,67,.15);position:absolute;z-index:1003}.docs-material-promo-walkthrough-bubble:focus{outline:none}.docs-material-promo-walkthrough-bubble .jfk-bubble-content{min-width:312px;padding:0 24px 24px;color:#3c4043;font-family:Roboto,RobotoDraft,Helvetica,Arial,sans-serif;font-size:13px;font-size:var(--docs-material-font-size-normal,13px)}.docs-material-promo-walkthrough-bubble-buttons{display:flex;justify-content:flex-end;padding:24px}.docs-material-promo-walkthrough-bubble .docs-material-button-fill-primary.docs-material-button{margin-left:12px;text-transform:none}.docs-material-promo-walkthrough-bubble-close-button{background-color:transparent;border:none;border-radius:50%;cursor:pointer;margin:0;outline:0;padding:7px;position:absolute;right:8px;top:8px}.docs-material-promo-walkthrough-bubble-close-button.goog-flat-button-hover{background-color:#f1f3f4}.docs-material-promo-walkthrough-bubble-close-button.goog-flat-button-focused{background-color:#e8eaed;outline:none}.docs-material-promo-walkthrough-bubble .jfk-bubble-arrowdown .jfk-bubble-arrowimplbefore,.docs-material-promo-walkthrough-bubble .jfk-bubble-arrowup .jfk-bubble-arrowimplbefore{border-color:rgba(60,64,67,.1) transparent}.docs-material-promo-walkthrough-bubble .jfk-bubble-arrowleft .jfk-bubble-arrowimplbefore,.docs-material-promo-walkthrough-bubble .jfk-bubble-arrowright .jfk-bubble-arrowimplbefore{border-color:transparent rgba(60,64,67,.1)}.docs-binaryupsavewarning{width:512px}.docs-binaryupsavewarning-content-text{color:#5f6368;font-family:Roboto,RobotoDraft,Helvetica,Arial,sans-serif;font-size:16px}a.docs-binaryupsavewarning-learn-more,a.docs-binaryupsavewarning-learn-more:visited{align-self:center;color:#137333;font-family:var(--docs-material-header-font-family,Roboto,RobotoDraft,Helvetica,Arial,sans-serif);font-size:14px;font-weight:var(--docs-material-font-weight-bold,700);margin-right:auto}.docs-incompatibility-banner{align-items:center;background-color:#e6f4ea;border:0;color:#202124;display:flex;font-size:13px;height:40px;overflow:hidden}.docs-hc-gecko.docs-incompatibility-banner .docs-incompatibility-banner-view-details-button{border:1px solid transparent}.docs-incompatibility-banner-text{box-flex:1;flex-grow:1;font-family:Roboto,RobotoDraft,Helvetica,Arial,sans-serif;font-size:14px;letter-spacing:.2px;margin:0 0 0 16px;overflow:hidden;text-overflow:ellipsis}.docs-incompatibility-banner-view-details-button{align-self:center;background-color:inherit;border:none;color:#137333;cursor:pointer;font-family:Google Sans,Roboto,RobotoDraft,Helvetica,Arial,sans-serif;font-size:14px;font-weight:500;line-height:24px;margin:0 16px 0 32px}.docs-unsupportedofficefeatureswarning{font-family:Roboto,RobotoDraft,Helvetica,Arial,sans-serif;width:512px}.docs-unsupportedofficefeatureswarning-content-restorefiletext{border-bottom:1px solid #bdc1c6;color:#5f6368;font-size:16px;line-height:24px;margin-bottom:23px;margin-top:-8px;padding-bottom:16px}.docs-unsupportedofficefeatureswarning-content-features-list{font-size:14px;max-height:128px;overflow-y:auto}.docs-unsupportedofficefeatureswarning-content-feature{color:#3c4043;margin-bottom:12px}a.docs-unsupportedofficefeatureswarning-learn-more,a.docs-unsupportedofficefeatureswarning-learn-more:visited{align-self:center;color:#137333;font-family:var(--docs-material-header-font-family,Roboto,RobotoDraft,Helvetica,Arial,sans-serif);font-size:14px;font-weight:var(--docs-material-font-weight-bold,700);margin-right:auto}.docs-gm .docs-embedded-file-bubble{border-color:#dadce0;border-radius:8px;box-shadow:0 1px 3px 1px rgba(60,64,67,.15);font-family:Roboto,RobotoDraft,Helvetica,Arial,sans-serif;font-size:14px;font-weight:500;padding:4px}.docs-embedded-file-bubble .docs-bubble-button.embedded-file-bubble-add-to-drive-button.jfk-button-standard.jfk-button:hover,.docs-embedded-file-bubble .docs-bubble-button.embedded-file-bubble-download-button.jfk-button-standard.jfk-button:hover,.docs-embedded-file-bubble .docs-bubble-button.embedded-file-bubble-view-button.jfk-button-standard.jfk-button:hover{border-width:0;box-shadow:none}.docs-embedded-file-bubble .docs-bubble-button.embedded-file-bubble-add-to-drive-button.jfk-button-standard.jfk-button-disabled,.docs-embedded-file-bubble .docs-bubble-button.embedded-file-bubble-download-button.jfk-button-standard.jfk-button-disabled,.docs-embedded-file-bubble .docs-bubble-button.embedded-file-bubble-view-button.jfk-button-standard.jfk-button-disabled{opacity:.38;background-color:transparent!important}@media only screen and (max-width:560px){.embedded-file-projector-add-to-drive-button{display:none;padding-right:2px}}.embedded-file-projector-btn .embedded-file-projector-icon{margin:6px 8px;vertical-align:middle}.embedded-file-projector-icon{height:24px;width:24px;margin:1px 2px 2px 1px}.embedded-file-projector-add-to-drive-button,.embedded-file-projector-download-button{background:transparent;margin-left:8px;padding-left:2px;margin-right:11px}.docs-file-history-exceeded-banner-container{background:#c5221f}.collaborator.docs-file-history-exceeded-banner-container{background:#e8f0fe}.green.collaborator.docs-file-history-exceeded-banner-container,.yellow.collaborator.docs-file-history-exceeded-banner-container{background:#fef7e0}.docs-hc-gecko.docs-file-history-exceeded-banner-container{border-bottom:1px solid}.collaborator .docs-icon-img-container.docs-icon-img.docs-icon-report-white{left:-42px;top:-11185px}.green.collaborator .docs-icon-img-container.docs-icon-img.docs-icon-report-white{left:-40px;top:-4572px}.yellow.collaborator .docs-icon-img-container.docs-icon-img.docs-icon-report-white{left:0;top:-2624px}.large-icon .docs-file-history-exceeded-banner-icon{margin:12px 0 0 16px}.docs-file-history-exceeded-banner-title{color:#fff}.collaborator .docs-file-history-exceeded-banner-title{color:#202124}.docs-file-history-exceeded-banner-message{color:#fff}.collaborator .docs-file-history-exceeded-banner-message{color:#202124}.docs-file-history-exceeded-banner-buttons .docs-material-button{color:#fff}.docs-file-history-exceeded-banner-primary-button{border-color:#fff;border-width:1px;border-style:solid;line-height:30px}.docs-file-history-exceeded-banner-icon .docs-icon-img-container.docs-icon-img.docs-icon-close{left:0;top:-11015px}.docs-file-history-exceeded-banner-dismiss-button-wrapper{display:none}.pre-ga.docs-freemium-banner-container{background:#fce8e6}.hard-exceeded.docs-freemium-banner-container{background:#c5221f}.yellow.collaborator.hard-exceeded.docs-freemium-banner-container{background:#fef7e0}.green.collaborator.hard-exceeded.docs-freemium-banner-container{background:#e6f4ea}.collaborator.hard-exceeded.docs-freemium-banner-container{background:#e8f0fe}.docs-hc-gecko.docs-freemium-banner-container{border-bottom:1px solid}.large-icon .docs-freemium-banner-icon{margin:12px 0 0 16px}.pre-ga .docs-icon-img-container.docs-icon-img.docs-icon-report-white{left:0;top:-11015px}.collaborator.hard-exceeded .docs-icon-img-container.docs-icon-img.docs-icon-report-white{left:-42px;top:-11185px}.green.collaborator.hard-exceeded .docs-icon-img-container.docs-icon-img.docs-icon-report-white{left:-40px;top:-4572px}.yellow.collaborator.hard-exceeded .docs-icon-img-container.docs-icon-img.docs-icon-report-white{left:0;top:-2624px}.collaborator.hard-exceeded .docs-freemium-banner-title,.pre-ga .docs-freemium-banner-title{color:#202124}.hard-exceeded .docs-freemium-banner-title{color:#fff}.collaborator.hard-exceeded .docs-freemium-banner-message,.pre-ga .docs-freemium-banner-message{color:#202124}.docs-freemium-banner-buttons .docs-material-button,.hard-exceeded .docs-freemium-banner-message{color:#fff}.pre-ga .docs-freemium-banner-secondary-button-wrapper .docs-material-button .docs-material-button-content{color:#202124}.hard-exceeded .docs-icon-img-container.docs-icon-img.docs-icon-close{top:-4962px;left:0}.hard-exceeded .docs-freemium-banner-primary-button{border-color:#fff;border-style:solid;border-width:1px;line-height:30px}.pre-ga .docs-freemium-banner-primary-button{background:#d93025}.pre-ga .docs-freemium-banner-primary-button.docs-material-button-flat-default.docs-material-button.docs-material-button-hover{background-color:#c5221f}.gwef-promo{white-space:normal}.jfk-bubble.jfk-bubble-promo.docs-promo-bubble.gwef-promo .jfk-bubble-arrowdown .jfk-bubble-arrowimplafter,.jfk-bubble.jfk-bubble-promo.docs-promo-bubble.gwef-promo .jfk-bubble-arrowup .jfk-bubble-arrowimplafter{border-left-width:8px}.gwef-promo .docs-promo-container{display:flex;border-radius:8px}.gwef-promo .docs-promo-action-row{display:flex;justify-content:flex-end;text-align:center}.gwef-promo .docs-promo-header{font-family:Google Sans,Roboto,RobotoDraft,Helvetica,Arial,sans-serif;font-weight:400;font-size:22px;line-height:28px;width:217px}.gwef-promo .docs-promo-body-description{color:#3c4043;font-family:Roboto,RobotoDraft,Helvetica,Arial,sans-serif;font-weight:700;font-size:14px;line-height:20px;padding:16px 0}.gwef-promo .docs-promo-body-instruction{color:#3c4043;font-family:Roboto,RobotoDraft,Helvetica,Arial,sans-serif;font-weight:400;font-size:14px;line-height:20px;padding:0 0 16px 0}.gwef-promo-icon{margin-right:24px}.gwef-promo-cta-button{background-image:none;border:1px solid transparent!important;border-radius:4px;box-shadow:none;box-sizing:border-box;font-family:Google Sans,Roboto,RobotoDraft,Helvetica,Arial,sans-serif;font-weight:500;font-size:14px;letter-spacing:.25px;line-height:16px;padding:9px 24px 11px 24px;background:#188038;color:#fff;cursor:pointer;height:auto;margin:4px}.gwef-promo-cta-button:hover{background-image:none;border:1px solid transparent!important;border-radius:4px;box-shadow:none;box-sizing:border-box;font-family:Google Sans,Roboto,RobotoDraft,Helvetica,Arial,sans-serif;font-weight:500;font-size:14px;letter-spacing:.25px;line-height:16px;padding:9px 24px 11px 24px;background:#188038;color:#fff;background:#2a8947;box-shadow:0 1px 3px 1px rgba(52,168,83,.15);height:auto}.gwef-promo-cta-button:active{background-image:none;border:1px solid transparent!important;border-radius:4px;box-shadow:none;box-sizing:border-box;font-family:Google Sans,Roboto,RobotoDraft,Helvetica,Arial,sans-serif;font-weight:500;font-size:14px;height:36px;letter-spacing:.25px;line-height:16px;padding:9px 24px 11px 24px;background:#188038;color:#fff;background:#62a877;box-shadow:0 2px 6px 2px rgba(52,168,83,.15)}.gwef-promo-cta-button:focus{background-image:none;border:1px solid transparent!important;border-radius:4px;box-shadow:none;box-sizing:border-box;font-family:Google Sans,Roboto,RobotoDraft,Helvetica,Arial,sans-serif;font-weight:500;font-size:14px;letter-spacing:.25px;line-height:16px;padding:9px 24px 11px 24px;background:#188038;color:#fff;background:#4f9e67;box-shadow:0 1px 3px 1px rgba(52,168,83,.15);height:auto}.gwef-promo-dismiss-button{border:1px solid transparent!important;border-radius:4px;box-shadow:none;box-sizing:border-box;font-family:Google Sans,Roboto,RobotoDraft,Helvetica,Arial,sans-serif;font-weight:500;font-size:14px;height:36px;letter-spacing:.25px;line-height:16px;padding:9px 24px 11px 24px;background:#fff;color:#137333;cursor:pointer;margin:4px}.gwef-promo-dismiss-button:hover{border:1px solid transparent!important;border-radius:4px;box-shadow:none;box-sizing:border-box;font-family:Google Sans,Roboto,RobotoDraft,Helvetica,Arial,sans-serif;font-weight:500;font-size:14px;letter-spacing:.25px;line-height:16px;padding:9px 24px 11px 24px;background:#f8fcf9;border:1px solid #c8e7d1!important;height:auto}.gwef-promo-dismiss-button:active{border-radius:4px;box-shadow:none;box-sizing:border-box;font-family:Google Sans,Roboto,RobotoDraft,Helvetica,Arial,sans-serif;font-weight:500;font-size:14px;height:36px;letter-spacing:.25px;line-height:16px;padding:9px 24px 11px 24px;background:#dff2e4;border:1px solid transparent!important;box-shadow:0 2px 6px 2px rgba(60,64,67,.15)}.gwef-promo-dismiss-button:focus{border:1px solid transparent!important;border-radius:4px;box-shadow:none;box-sizing:border-box;font-family:Google Sans,Roboto,RobotoDraft,Helvetica,Arial,sans-serif;font-weight:500;font-size:14px;letter-spacing:.25px;line-height:16px;padding:9px 24px 11px 24px;background:#e7f5eb;border:1px solid #bbe2c6!important;height:auto}.docs-gm .ita-cp-cell{display:table-cell}.docs-image-picker-upload{font-family:Roboto,Arial,sans-serif}.docs-image-picker-upload.modal-dialog{padding:0}.docs-image-picker-upload .modal-dialog-title{padding:17px 20px 0}.docs-image-picker-upload .modal-dialog-title-text{font-size:20px}.docs-image-picker-upload .modal-dialog-content{line-height:normal;padding:0 20px}.docs-image-picker-upload .modal-dialog-buttons{border-top:1px solid #e5e5e5;margin-top:20px;padding:17px 20px}.docs-image-picker-upload-container{min-height:300px;min-width:450px}.docs-image-picker-upload-msg-bar{color:#ccc;font-size:16px;font-style:italic;padding:0 0 10px}.docs-image-picker-upload-dropzone-parent{height:100%;width:100%}.docs-image-picker-upload-dropzone-cell{border:4px dashed #ddd;border-radius:2px;height:100%}.docs-image-picker-upload-dropzone-cell .jfk-button{margin:0}.docs-image-picker-upload-dropzone{height:100%;text-align:center;width:100%}.docs-image-picker-upload-drop-here{color:#ccc;font-size:20pt;padding:0 10px}.docs-image-picker-upload-drop-alt{color:#ccc;font-size:13px;font-weight:500;padding:15px 0 5px}.docs-image-picker-upload-warning{color:#aaa;display:inline-block;font-size:13px;padding:0 20px 0 30px;vertical-align:middle}@media print{.docs-link-smartinsertlinkbubble{display:none}}.docs-gm .docs-link-smartinsertlinkbubble ::selection{background:#d2e3fc}.docs-link-smartinsertlinkbubble{margin:-1px;width:360px;outline:none;padding:1px}.docs-link-smartinsertlinkbubble-no-anchor-input{height:350px}.docs-link-smartinsertlinkbubble-with-anchor-input{height:390px}.jfk-bubble.docs-calloutbubble-bubble.docs-linkbubble-bubble{z-index:1000!important}.docs-gm .docs-link-smartinsertlinkbubble-toppane{margin:0 16px}.docs-link-smartinsertlinkbubble-bottompane{max-height:230px;overflow-x:hidden}.docs-link-smartinsertlinkbubble-bottompane-margin-error{margin-top:15px}.docs-link-smartinsertlinkbubble-internal-links-bottompane{max-height:255px;overflow-x:hidden}.docs-link-smartinsertlinkbubble-screen-resize-no-anchor-input{height:250px}.docs-link-smartinsertlinkbubble-screen-resize-with-anchor-input{height:300px}.docs-gm .docs-link-smartinsertlinkbubble-screen-resize-suggestions-holder{height:132px}.docs-gm .docs-link-smartinsertlinkbubble-screen-resize-internal-links-suggestions-holder{height:170px}.docs-link-searchinput-search{background:transparent;border:none;box-sizing:border-box;box-shadow:none;display:inline-block;box-flex:1;flex-grow:1;margin:0;outline:none}.docs-gm .docs-link-searchinput-search{color:#5f6368;display:block;font-size:14px;width:261px}.docs-gm .docs-link-searchinput-search::placeholder{color:#9aa0a6}.docs-link-searchinput-search-container-focus{border:1px solid #4d90fe!important;outline:none}.docs-link-searchinput-search-container-error{border:2px solid #d93025!important;outline:none}.docs-link-smartinsertlinkbubble-error{font-size:12px;line-height:16px;margin-left:14px;display:flex;color:#d93025}.docs-gm .docs-link-searchinput-search-container-focus{border:2px solid #1a73e8!important;box-shadow:none;color:#3c4043}.docs-smart-link-searchinput-search-container{background:#fff;border:1px solid #d9d9d9;border-top:1px solid silver;min-width:20px;width:262px;display:flex;margin:8px 0}.docs-gm .docs-smart-link-searchinput-search-container{border-color:#dadce0;border-radius:4px;box-sizing:border-box}.docs-smart-link-searchinput-search-container-wrapper-no-error{height:36px}.docs-smart-link-searchinput-search-container-wrapper-error{height:55px}.docs-link-smartinsertlinkbubble-search-icon{display:block;color:#333;font-size:90%;padding:6px}.docs-link-smartinsertlinkbubble-search-icon-focused{padding:5px;padding-right:6px}.docs-link-smartinsertlinkbubble-anchor-text-container{position:relative;margin:16px 16px 6px 16px}.docs-link-smartinsertlinkbubble-text-label{display:block;height:13px;padding:8px 0}.docs-link-smartinsertlinkbubble-text{display:block;width:262px}.docs-gm .docs-material-bubble .docs-link-insertlinkbubble .docs-link-smartinsertlinkbubble-text{box-sizing:content-box;color:#5f6368;height:32px;margin:0;width:294px}.docs-gm .docs-material-bubble .docs-link-smartinsertlinkbubble-text:focus{color:#3c4043}.docs-link-smartinsertlinkbubble-text,.docs-link-smartinsertlinkbubble-text-label{margin-bottom:5px}.docs-gm .docs-link-smartinsertlinkbubble-text-label{background-color:#fff;box-shadow:5px 0 0 #fff,-5px 0 0 #fff;color:#5f6368;display:inline;font-size:12px;left:12px;margin-bottom:0;max-width:300px;padding:0;position:absolute;top:-8px;word-wrap:break-word}.docs-link-smartlinksuggestion:last-child{margin-bottom:6px}.docs-link-smartlinksuggestion:first-child{margin-top:6px}.docs-link-smartlinksuggestion{border:none;border-collapse:separate;border-spacing:0 6px;display:table;font-size:90%;height:24px;outline:none;width:100%}.docs-link-smartlinksuggestion-paste-match:focus,.docs-link-smartlinksuggestion-paste-match:hover,.docs-link-smartlinksuggestion:focus,.docs-link-smartlinksuggestion:hover{cursor:pointer;background-color:#f1f3f4;outline:1px dotted transparent}.docs-link-smartlinksuggestion-paste-match{background-color:#f8f9fa}.docs-link-smartlinksuggestion-favicon{padding-left:2px}.docs-link-smartlinksuggestion-icon{display:table-cell;height:21px;padding:0 12px 0 16px;vertical-align:middle;width:21px}.docs-link-smartlinksuggestion-search{overflow:hidden;text-overflow:ellipsis;white-space:nowrap;width:300px}.docs-link-smartlinksuggestion-title{overflow:hidden;text-overflow:ellipsis;white-space:nowrap;width:300px;color:#202124}.docs-link-smartlinksuggestion-title:last-child{margin-top:2px}.docs-link-smartlinksuggestion-search{color:#5f6368;font-size:12px}.docs-link-smartlinksuggestion-text{display:table-cell}.docs-link-smartlinksuggestion-action-link{border-color:#dadce0;border-style:solid;border-width:1px 0 0;color:#5f6368;background-color:transparent}.docs-link-smartlinksuggestioncontentbox-empty-container,.docs-link-smartlinksuggestioncontentbox-offline-container{width:270px;height:56px;margin:16px auto}.docs-link-smartlinksuggestioncontentbox-empty-label,.docs-link-smartlinksuggestioncontentbox-offline-label{font-family:Google Sans;font-size:14px;line-height:20px;color:#5f6368;margin-top:60px;text-align:center}.docs-link-smartlinksuggestioncontentbox-promo-label-title{padding:49px 28px 3px 28px;font-family:Google Sans;font-size:16px;line-height:24px;align-items:center;text-align:center;letter-spacing:.1px;color:#202124}.docs-link-smartlinksuggestioncontentbox-promo-label{padding:0 28px;font-family:Google Sans;font-size:14px;line-height:20px;align-items:center;text-align:center;letter-spacing:.25px;color:#5f6368}.docs-link-smartinsertlinkbubble-search-bubble{margin:-1px;outline:none;padding:1px;height:330px}.docs-link-smartinsertlinkbubble-search-bubble-sheets-small{height:240px}.docs-link-smartinsertlinkbubble-search-bubble-drawings{height:290px}.docs-gm .docs-link-smartinsertlinkbubble-toppane{position:relative}.docs-gm .docs-link-smartinsertlinkbubble-searchholder{position:relative;margin-right:4px}.docs-gm .docs-link-smartinsertlinkbubble-toppane{display:flex;height:50px}.docs-insert-link-bubble-internal-links-button{color:#5f6368;background-color:transparent;margin:0;font-size:90%;padding-right:16px;padding-left:16px;padding-top:6px;padding-bottom:6px;border-color:#dadce0;border-style:solid;border-width:1px 0 0;bottom:0;right:0;left:0;position:absolute;border-radius:0 0 7px 7px}.docs-insert-link-bubble-internal-links-button:focus,.docs-insert-link-bubble-internal-links-button:hover{background-color:#e8eaed;outline:none;cursor:pointer}.docs-insert-link-bubble-internal-links-text{display:inline-block;overflow:hidden;text-overflow:ellipsis;white-space:nowrap;width:252px;font-size:14px;font-family:Google Sans,sans-serif;font-weight:500;color:#3c4043;padding:8px 0}.docs-link-internal-links-icon{float:right;width:24px;height:24px;margin:4px}[dir=rtl] .docs-link-internal-links-icon{transform:rotate(180deg)}.docs-link-smartinsertlinkbubble-apply-button,.docs-link-smartinsertlinkbubble-apply-button.jfk-button.jfk-button-standard{font-family:Google Sans,sans-serif;font-size:14px;margin:8px;cursor:pointer;height:28px;border:none;box-shadow:none;outline:none;background:none;color:#1a73e8;padding:4px 0;align-self:center;font-weight:500}.docs-link-smartinsertlinkbubble-apply-button.jfk-button.jfk-button-standard.jfk-button-disabled{color:rgba(60,64,67,.38);pointer-events:none}.docs-link-smartinsertlinkbubble-apply-button.jfk-button.jfk-button-standard:active:hover,.docs-link-smartinsertlinkbubble-apply-button.jfk-button.jfk-button-standard:focus,.docs-link-smartinsertlinkbubble-apply-button:active:hover,.docs-link-smartinsertlinkbubble-apply-button:focus{background:rgba(26,115,232,.1);border-radius:4px;color:#174ea6}.docs-link-smartinsertlinkbubble-apply-button.jfk-button.jfk-button-standard:hover,.docs-link-smartinsertlinkbubble-apply-button:hover{background:rgba(26,115,232,.04);color:#174ea6}.docs-link-smartinsertlinkbubble-internal-links-bubble{margin:-1px;outline:none;padding:1px;height:288px}.docs-link-back-to-search-icon-button{float:left;color:#80868b;margin:4px 8px 4px 2px;padding:0;min-width:24px;border-radius:50%}.docs-material .docs-link-back-to-search-icon-button .docs-icon{height:24px;width:24px}[dir=rtl] .docs-link-back-to-search-icon-button{transform:rotate(180deg)}.docs-link-back-to-search-icon-button:focus,.docs-link-back-to-search-icon-button:hover{background-color:#e8eaed;cursor:pointer;outline:none}.docs-insert-link-bubble-back-search-text{display:inline-block;overflow:hidden;text-overflow:ellipsis;white-space:nowrap;width:146px;font-size:14px;font-family:Google Sans,sans-serif;color:#5f6368;padding:8px 0}.docs-link-smartinsertlinkbubble-internal-links-heading{position:relative}.docs-link-smartinternallinksuggestiongroup-title{text-transform:uppercase;font-family:Roboto;font-style:normal;font-weight:500;font-size:11px;margin:5px 16px 11px}.docs-labels-banner-container .docs-labels-banner-flex-wrap{height:48px;flex-wrap:nowrap}.docs-labels-banner-container{background:#e6f4ea;border-bottom:1px solid #dadce0}.docs-hc-gecko.docs-labels-banner-container{border-bottom:1px solid}.docs-labels-banner-message{color:#202124;font-family:Roboto,RobotoDraft,Helvetica,Arial,sans-serif}.docs-labels-banner-container .docs-labels-banner-buttons{flex-wrap:nowrap}.docs-labels-banner-buttons .docs-labels-banner-primary-button-wrapper{font-family:Google Sans,Roboto,RobotoDraft,Helvetica,Arial,sans-serif}.docs-feature-level-banner-docs .docs-labels-banner-primary-button-wrapper .docs-material-button.docs-material-button-disabled,.docs-feature-level-banner-sheets .docs-labels-banner-primary-button-wrapper .docs-material-button.docs-material-button-disabled,.docs-feature-level-banner-slides .docs-labels-banner-primary-button-wrapper .docs-material-button.docs-material-button-disabled{background:none;color:#3c4043;opacity:.38}.docs-feature-level-banner-docs .docs-labels-banner-primary-button-wrapper .docs-material-button{color:#185abc}.docs-feature-level-banner-sheets .docs-labels-banner-primary-button-wrapper .docs-material-button{color:#188038}.docs-feature-level-banner-slides .docs-labels-banner-primary-button-wrapper .docs-material-button{color:#202124}.docs-labels-banner-icon.docs-common-banner-icon{margin-top:14px}.docs-labels-banner-title{display:none}@keyframes shimmer{0%{background-position:100% 50%}to{background-position:0 50%}}@keyframes fadeInAnimation{0%{opacity:0}to{opacity:1}}.boqDriveecmOdpClientOdpclientLoading{align-content:center;animation-fill-mode:forwards;animation-iteration-count:1;animation:fadeInAnimation .2s ease;background-color:var(--dt-surface,#fff);display:flex;flex-direction:column;height:100%;position:absolute;top:0;width:100%;z-index:3000}.boqDriveecmOdpClientOdpclientShimmer{animation:shimmer 2.2s ease infinite;background:0 0/300% 300% linear-gradient(-61deg,var(--dt-inverse-on-surface,#dadce0) 40%,var(--dt-surface-variant,#f1f3f4) 50%,var(--dt-inverse-on-surface,#dadce0) 60%);background-color:var(--dt-inverse-on-surface,#dadce0)}@media (forced-colors:active){.boqDriveecmOdpClientOdpclientShimmer{border:1px solid var(--dt-outline,#80868b)}}.boqDriveecmOdpClientOdpclientPlaceholder{border-radius:1rem;height:1rem;margin-left:1rem;margin-top:.5rem}.boqDriveecmOdpClientOdpclientPlaceholder:nth-child(odd){margin-top:1.5rem}.boqDriveecmOdpClientOdpclientCloseButton{background-color:transparent;border:none;color:inherit;cursor:pointer;fill:currentColor;margin-right:1rem;margin-top:.125rem;outline:none;padding:.75rem;text-decoration:none}.boqDriveecmOdpClientOdpclientHeader{align-items:center;border-bottom:1px solid var(--dt-outline,#80868b);display:flex;justify-content:space-between;margin-bottom:1rem;margin-top:.3125rem;padding-bottom:.375rem;width:100%}.boqDriveecmOdpClientOdpclientTitle{font:var(--dt-title-medium-font,500 1rem/1.5rem "Google Sans"),Google Sans,Roboto,Arial,sans-serif;letter-spacing:var(--dt-title-medium-spacing,.00625em);color:var(--dt-on-background,#3c4043);margin-left:20px}.boqDriveecmOdpClientOdpclientError{align-items:center;animation-fill-mode:forwards;animation-iteration-count:1;animation:fadeInAnimation .2s ease;background-color:var(--dt-surface,#fff);display:flex;flex-direction:column;height:100%;width:100%;z-index:3000}.boqDriveecmOdpClientOdpclientErrorMessage{font:var(--dt-body-small-font,400 .75rem/1rem "Roboto"),Google Sans,Roboto,Arial,sans-serif;letter-spacing:var(--dt-body-small-spacing,.025em);color:var(--dt-on-surface,#3c4043);margin-top:5.125rem}.docs-odp-sidebar{overflow:hidden;box-shadow:-3px 0 6px -3px rgba(60,64,67,.15),3px 0 6px -3px rgba(60,64,67,.15);border-top:1px solid #dadce0;display:flex;flex-direction:column;position:absolute;right:0;top:0;width:320px}.docs-odp-iframe{flex:1 0;border:0}.docs-grille-gm3 .docs-odp-sidebar{background-color:#fff;border-radius:16px;box-shadow:none;margin:10px 16px 16px;outline:none;width:300px;border-top:none}.docs-grille-gm3.docs-body-pageless .docs-odp-sidebar{border:1px solid #c7c7c7}.pub-dialog-disabled-text{color:#afafaf}.pub-dialog-wrap{font-size:13px;font-size:var(--docs-material-font-size-normal,13px);font-family:Roboto,RobotoDraft,Helvetica,Arial,sans-serif}.pub-dialog-option-vspacer{height:5px}.pub-dialog-info{color:#999;font-size:11px;padding-bottom:2px}.docs-gm .pub-dialog-info{color:#80868b}.docs-gm .pub-dialog-state-published.pub-dialog-info{color:#1a73e8}.pub-dialog-tab{font-family:Google Sans,Roboto,RobotoDraft,Helvetica,Arial,sans-serif}.goog-tab-bar.pub-dialog-tab-bar{background:none;border-bottom-color:silver!important;margin-top:20px;padding-left:0!important}.docs-gm .goog-tab-bar.pub-dialog-tab-bar{margin-top:21px;padding-top:0}.goog-tab-bar.pub-dialog-tab-bar .goog-tab.pub-dialog-tab{color:#bdbdbd;cursor:pointer;font-weight:500;margin:1px 15px 0 0;padding:4px 8px;text-decoration:none;top:1px}.docs-gm .goog-tab-bar.pub-dialog-tab-bar .goog-tab.pub-dialog-tab{color:#5f6368;font-size:14px;text-align:center;width:120px}.goog-tab-bar.pub-dialog-tab-bar .goog-tab.pub-dialog-tab.goog-tab-hover,.goog-tab-bar.pub-dialog-tab-bar .goog-tab.pub-dialog-tab.goog-tab-selected{background:none;border-bottom:3px solid #4d90fe;border-left:none;border-right:none;border-top:none;color:#000}.docs-gm .goog-tab-bar.pub-dialog-tab-bar .goog-tab.pub-dialog-tab.goog-tab-selected.goog-tab-hover{background-color:#f1f3f4!important}.docs-gm .goog-tab-bar.pub-dialog-tab-bar .goog-tab.pub-dialog-tab.goog-tab-hover,.docs-gm .goog-tab-bar.pub-dialog-tab-bar .goog-tab.pub-dialog-tab.goog-tab-selected{border-bottom:2px solid #1a73e8}.pub-dialog-document-link,.pub-dialog-embed-code{margin-top:20px;width:100%;box-sizing:border-box}.pub-dialog-link-content-div{margin-top:10px}.docs-gm .pub-dialog-link-options-container{display:flex}.pub-dialog-embed-code{font-size:13px;font-family:Roboto,RobotoDraft,Helvetica,Arial,sans-serif;height:65px}.docs-gm .pub-dialog-embed-code{height:82px!important}.docs-gm .pub-dialog-link-options-document-part-menu-button{margin-right:15px}.pub-dialog-sep-div{padding:20px 0}#pub-dialog-publish-link-button{margin-top:20px}#pub-dialog-dom-signin-req-dropdown-container{margin-left:30px}.pub-dialog-sep{border-top-color:#e1e1e1;border-top-style:solid;border-width:1px 0 0 0;color:#bfbfbf;height:0}.goog-zippy-header.pub-dialog-zippy-header{cursor:pointer;display:inline-block;margin:0}.docs-gm .goog-zippy-header.pub-dialog-zippy-header{color:#3c4043}.pub-dialog-zippy-content{margin-left:22px}.docs-gm #pub-dialog-publish-button{color:#5f6368}.goog-zippy-collapsed .pub-dialog-settings-zippy-icon{transform:rotate(0)}.goog-zippy-expanded .pub-dialog-settings-zippy-icon{transform:rotate(90deg)}#pub-dialog-publish-button{margin-top:10px}.pub-dialog-checkbox-container{line-height:22px;margin-top:10px}.docs-tiled-sidebar{background:#fff;border-left:1px solid #d9d9d9;position:absolute;right:0;-webkit-user-select:none;width:300px}.docs-gm .docs-tiled-sidebar{overflow:hidden;box-shadow:-3px 0 6px -3px rgba(60,64,67,.15),3px 0 6px -3px rgba(60,64,67,.15);border-left:0;background:#f8f9fa;width:300px}.docs-gm .docs-tiled-sidebar.docs-hc-gecko,.docs-gm .docs-tiled-sidebar.docs-hc-gecko-white{border-left:1px solid transparent}.docs-tiled-sidebar-content{display:block}.docs-tiled-sidebar-disabled .docs-tiled-sidebar-content{display:none}.docs-tiled-sidebar-disabled-message{display:none;margin-left:auto;margin-right:auto;position:relative;text-align:center;top:40%;width:240px}.docs-tiled-sidebar-disabled .docs-tiled-sidebar-disabled-message{display:block}.docs-tiled-sidebar:focus{outline:none}.docs-tiled-sidebar-scroll{width:100%;overflow:auto;overflow-x:hidden;position:absolute;top:37px;bottom:0}.docs-gm .docs-tiled-sidebar-scroll{top:58px}.docs-tiled-sidebar-header{background-color:#616161;border-bottom:1px solid #616161;border-top:1px solid #616161;color:#fff;height:15px;padding:10px 0 10px 12px;position:relative}.docs-gm .docs-tiled-sidebar-header-hub{border-top:0!important}.docs-gm .docs-tiled-sidebar-header{display:flex;align-items:center;color:#202124;background-color:#fff;height:56px;padding:0 16px;border-bottom:1px solid #dadce0;border-top:1px solid #dadce0;font-family:Google Sans,Roboto,RobotoDraft,Helvetica,Arial,sans-serif;font-size:16px;z-index:2}.docs-gm .docs-tiled-sidebar-header.docs-tiled-sidebar-header-shadow{box-shadow:0 2px 6px 2px rgba(60,64,67,.15)}.docs-gm .docs-tiled-sidebar .docs-sidebar-header-text{font-family:Google Sans,Roboto,RobotoDraft,Helvetica,Arial,sans-serif;font-size:16px;font-weight:500;line-height:24px;position:relative;left:auto}.docs-tiled-sidebar-close:focus{outline:1px solid transparent}.docs-grille-gm3 .docs-tiled-sidebar{background-color:#fff;border-radius:16px;box-shadow:none;margin:10px 16px 16px;outline:none;width:300px}.docs-grille-gm3.docs-body-pageless .docs-tiled-sidebar{border:1px solid #c7c7c7}.docs-grille-gm3 .docs-tiled-sidebar-header{align-items:center;background-color:#fff;border-bottom:1px solid #dadce0;border-top:none;color:#202124;display:flex;font-family:Google Sans,Roboto,sans-serif;font-size:16px;height:56px;padding:0 16px;z-index:2}.docs-linkbubble-link-preview .docs-link-bubble-mime-icon .docs-icon{vertical-align:baseline;width:18px;height:18px;margin:0}.docs-linkbubble-link-preview #docs-linkbubble-link-text{font-family:Google Sans,Roboto,RobotoDraft,Helvetica,Arial,sans-serif;font-weight:500;font-variant-ligatures:no-contextual;opacity:1;padding-left:6px;padding-right:6px;text-decoration:none!important;vertical-align:baseline;width:180px}.docs-linkbubble-link-preview.docs-linkbubble-link-preview-constant-width #docs-linkbubble-link-text{width:100%}.docs-linkbubble-link-preview .link-previews-broken-link#docs-linkbubble-link-text{color:#80868b!important;cursor:default;font-style:italic;pointer-events:none}.link-previews-before-transition{opacity:.5!important}.link-previews-animate-on-display{animation:fade .15s}@keyframes fade{0%{opacity:.5}}.link-previews-fadeable{transition:opacity .15s!important}.docs-linkbubble-link-preview.docs-linkbubble-bubble{border:0;padding:6px 0}.docs-linkbubble-link-preview .link-bubble-header{align-items:center;display:flex;padding:0 6px}.docs-linkbubble-link-preview.docs-linkbubble-link-preview-constant-width .link-bubble-header{width:312px}.docs-gm .docs-linkbubble-bubble,.docs-gm .docs-multi-linkbubble-bubble{background-color:#fff;border-color:#dadce0;border-radius:8px;box-shadow:0 1px 3px 1px rgba(60,64,67,.15);color:#3c4043;font-family:Roboto,RobotoDraft,Helvetica,Arial,sans-serif;font-size:14px}.docs-linkbubble-link-preview .docs-link-bubble-mime-icon{height:18px;padding:6px;vertical-align:baseline;width:18px;opacity:1}.docs-linkbubble-link-preview .docs-link-bubble-card-component.docs-link-bubble-abuse-card-component,.docs-linkbubble-link-preview .docs-link-bubble-card-component.docs-link-bubble-action-card-component,.docs-linkbubble-link-preview .docs-link-bubble-card-component.docs-link-bubble-warning-card-component{margin-top:4px;padding:10px 12px 4px}.docs-linkbubble-link-preview .docs-link-bubble-action-card-component:before,.docs-linkbubble-link-preview .docs-link-bubble-card-component.docs-link-bubble-action-card-component{background-color:#1a73e8}.docs-linkbubble-link-preview .docs-link-bubble-action-card-component.add-on-install-prompt-card-container:before,.docs-linkbubble-link-preview .docs-link-bubble-card-component.docs-link-bubble-action-card-component.add-on-install-prompt-card-container{background-color:#fff}.docs-linkbubble-link-preview .docs-link-bubble-abuse-card-component:before,.docs-linkbubble-link-preview .docs-link-bubble-card-component.docs-link-bubble-abuse-card-component{background-color:#fbbc04}.docs-linkbubble-link-preview .docs-link-bubble-card-component.docs-link-bubble-extract-card-component,.docs-linkbubble-link-preview .docs-link-bubble-extract-card-component:before{background-color:#f1f3f4;display:flex;justify-content:flex-end}.docs-linkbubble-link-preview .docs-link-bubble-card-component.docs-link-bubble-warning-card-component,.docs-linkbubble-link-preview .docs-link-bubble-warning-card-component:before{background-color:#fef7e0}.docs-linkbubble-link-preview .docs-link-bubble-card-component.docs-link-bubble-abuse-card-component span,.docs-linkbubble-link-preview .docs-link-bubble-text-card-component.docs-link-bubble-warning-card-component span{color:#202124!important}.docs-linkbubble-link-preview .docs-link-bubble-abuse-card-component .docs-link-abuse-card-component-container{flex-direction:column;box-flex:1;flex-grow:1;justify-content:center;overflow-wrap:break-word;white-space:normal;width:0;word-wrap:break-word}.docs-linkbubble-link-preview .docs-link-bubble-abuse-card-component .docs-link-bubble-abuse-card-component-title{font-family:Google Sans,Roboto,RobotoDraft,Helvetica,Arial,sans-serif;font-size:14px;font-weight:500;letter-spacing:.01em;line-height:1.3rem}.docs-linkbubble-link-preview .docs-link-bubble-abuse-card-component .docs-link-bubble-abuse-card-component-text{font-family:Roboto,RobotoDraft,Helvetica,Arial,sans-serif;font-weight:400;font-size:13px;letter-spacing:.02em}.docs-linkbubble-link-preview .docs-link-bubble-favicon{border-radius:2px;height:18px;opacity:1;padding:6px;vertical-align:baseline;width:18px}.docs-linkbubble-link-preview .docs-link-bubble-favicon img{border-radius:2px;height:18px;width:18px}.docs-linkbubble-link-preview .docs-link-bubble-abuse-card-component:before,.docs-linkbubble-link-preview .docs-link-bubble-action-card-component:before,.docs-linkbubble-link-preview .docs-link-bubble-extract-card-component:before,.docs-linkbubble-link-preview .docs-link-bubble-warning-card-component:before{border-radius:0 0 8px 8px;bottom:0;content:"";height:6px;left:0;position:absolute;width:100%}.docs-link-bubble-card-animation-waiting .docs-link-bubble-abuse-card-component:before,.docs-link-bubble-card-animation-waiting .docs-link-bubble-action-card-component:before,.docs-link-bubble-card-animation-waiting .docs-link-bubble-extract-card-component:before,.docs-link-bubble-card-animation-waiting .docs-link-bubble-warning-card-component:before{display:none}.docs-linkbubble-link-preview .docs-link-bubble-card-component .docs-link-bubble-mime-icon{padding:0}.docs-linkbubble-link-preview .docs-link-bubble-card-component{align-items:center;display:flex;padding:6px 12px}.linkbubble-card-collapsed .docs-link-bubble-card-component{display:none!important}.linkbubble-card-collapsed .docs-link-bubble-card-component.linkbubble-card-non-collapsible{display:flex}.docs-link-bubble-card.docs-link-bubble-card-animation-waiting{height:1px;opacity:0;overflow:hidden}.docs-linkbubble-link-preview .docs-link-bubble-title-card-component a{color:#202124!important;box-flex:1;flex-grow:1;font-family:Google Sans,Roboto,RobotoDraft,Helvetica,Arial,sans-serif;font-weight:500;height:18px;overflow:hidden;padding-left:12px;text-overflow:ellipsis;white-space:nowrap;width:0}.docs-linkbubble-link-preview .docs-link-bubble-title-card-component a:hover{text-decoration:none!important}.docs-linkbubble-link-preview .docs-link-bubble-action-card-component span,.docs-linkbubble-link-preview .docs-link-bubble-text-card-component span,.docs-linkbubble-link-preview .docs-link-bubble-warning-card-component span{flex-direction:column;box-flex:1;flex-grow:1;font-size:12px;justify-content:center;line-height:1.3;overflow-wrap:break-word;white-space:normal;width:0;word-wrap:break-word}.docs-linkbubble-link-preview .docs-link-bubble-text-card-component span{color:#5f6368!important;cursor:text}.docs-linkbubble-link-preview .docs-link-bubble-action-card-component span{color:#fff!important}.docs-linkbubble-link-preview .docs-link-bubble-card-component.add-on-install-prompt-card-container span{color:#5f6368!important}.docs-linkbubble-link-preview .docs-link-bubble-thumbnail-container{background-color:#e8eaed;border-radius:4px;display:flex;box-flex:1;flex-grow:1;height:141px;overflow:hidden;position:relative;width:0}.docs-linkbubble-link-preview .docs-link-bubble-thumbnail-container a{display:flex;flex-direction:column;box-flex:1;flex-grow:1;justify-content:center;align-items:center}.docs-linkbubble-link-preview .drive-image-thumbnail-component .docs-link-bubble-thumbnail-container a{display:block!important}.drive-image-thumbnail-component .docs-link-bubble-thumbnail-container,.link-bubble-maps-thumbnail-component .docs-link-bubble-thumbnail-container{border:1px solid #e8eaed}#link-bubble-thumbnail-image{background-position:50%;background-repeat:no-repeat;height:100%;width:100%}.default-image-card-component #link-bubble-thumbnail-image,.vertical-image-card-component #link-bubble-thumbnail-image{background-size:contain}.horizontal-image-card-component #link-bubble-thumbnail-image{background-size:cover}.vertical-image-card-component img.link-bubble-drive-thumbnail-image{display:block;height:100%;margin:auto}.default-image-card-component img.link-bubble-drive-thumbnail-image,.horizontal-image-card-component img.link-bubble-drive-thumbnail-image{width:100%}.docs-hc-gecko .docs-link-bubble-thumbnail-container a{height:120%;transform:translateY(-10%)}#high-contrast-link-bubble-thumbnail-image{height:100%}.framed-image-card-component img.link-bubble-drive-thumbnail-image{box-shadow:0 0 6px 0 rgba(0,0,0,.12);margin:6% 7% 0 7%;width:86%}img.link-bubble-maps-thumbnail-image:not(.link-bubble-maps-thumbnail-fallback-image){width:100%}.docs-link-bubble-thumbnail-card-component .link-bubble-youtube-preview-video{position:absolute;transition:opacity .75s cubic-bezier(.4,0,.2,1);width:100%}.link-bubble-youtube-preview-video.preview-video-transparent{opacity:0}.link-bubble-youtube-preview-video.preview-video-hidden{display:none}.link-bubble-youtube-preview-video.preview-video-opaque{opacity:1}.link-bubble-youtube-preview-video.preview-video-visible{display:block}.docs-link-bubble-thumbnail-card-component #link-bubble-youtube-video-duration-indicator{align-items:center;background-color:rgba(0,0,0,.8);border-radius:2px;bottom:8px;color:#fff;display:flex;font-size:12px;font-weight:500;height:16px;justify-content:center;opacity:1;padding:0 4px;position:absolute;right:8px;transition:opacity .1s ease-in-out}.link-bubble-hovered .docs-link-bubble-youtube-thumbnail-container.link-bubble-thumbnail-can-open-in-mole #link-bubble-youtube-video-duration-indicator{opacity:0}.docs-linkbubble-link-preview .docs-link-bubble-card-component .docs-link-bubble-text-with-icon{padding-left:12px}.docs-linkbubble-link-preview .docs-link-bubble-text-card-component.indented-card-component .text-card-component-text{padding-left:30px}.docs-linkbubble-link-preview .docs-link-bubble-card-component.shrink-vertical-padding-card-component{padding-top:0}.docs-linkbubble-link-preview .docs-link-bubble-text-card-component.single-line-text-card-component .text-card-component-text{overflow:hidden;text-overflow:ellipsis;white-space:nowrap}.docs-linkbubble-link-preview .docs-link-bubble-separator{background-color:#e8eaed;height:1px;margin:6px}.docs-hc-gecko .popout-indicator,.docs-hc-gecko .popout-indicator-container,.docs-linkbubble-link-preview.docs-hc-gecko{border:1px solid transparent}.docs-hc-gecko .popout-indicator .docs-link-bubble-mime-icon{filter:invert(100%)}.docs-hc-gecko .docs-link-bubble-separator{height:0;border:1px solid transparent}.docs-link-bubble-action-container .goog-menuitem{white-space:nowrap}.docs-linkbubble-bubble .goog-menu .goog-option-selected{background-position:8px 50%}.docs-link-bubble-request-access-card-component.docs-link-bubble-card-component{display:flex;flex-direction:column}.docs-link-bubble-request-access-card-component .link-bubble-text-button{display:flex;padding-top:6px;width:100%}.docs-link-bubble-request-access-card-component .link-bubble-text-button .link-bubble-text-button-container{align-items:center;display:flex;box-flex:1;flex-grow:1;justify-content:flex-end;white-space:normal;word-break:break-word;width:0}.docs-link-bubble-request-access-card-component .link-bubble-text-button .link-bubble-text-button-info-icon{display:flex;padding:4px}.docs-link-bubble-request-access-card-component .link-bubble-text-button .link-bubble-text-button-info-icon:hover{background-color:rgba(0,0,0,.06);border-radius:50%}.docs-link-bubble-request-access-card-component .request-access-header{display:flex;justify-content:flex-start;width:100%}.docs-link-bubble-request-access-card-component .request-access-header span{color:#80868b;display:flex;box-flex:1;flex-grow:1;font-size:12px;font-family:Roboto,RobotoDraft,Helvetica,Arial,sans-serif;white-space:normal;width:0}.docs-link-bubble-request-access-card-component .requested-access-text{display:flex;width:100%}.docs-link-bubble-request-access-card-component .requested-access-text span{color:#80868b;display:flex;box-flex:1;flex-grow:1;font-family:Roboto,RobotoDraft,Helvetica,Arial,sans-serif;font-size:12px;font-style:italic;justify-content:flex-end;padding-top:6px;white-space:normal;width:0}.docs-link-bubble-calendar-event-action-card-component,.docs-link-bubble-maps-place-action-card-component{border-top:1px solid #e8eaed;justify-content:flex-end}.docs-link-bubble-calendar-event-action-card-component .docs-link-bubble-calendar-attach-document.docs-bubble-button,.docs-link-bubble-maps-place-action-card-component .docs-link-bubble-maps-directions-button.docs-bubble-button{width:24px;height:24px}.docs-link-bubble-calendar-attach-document.jfk-button-disabled{cursor:default;opacity:.38}.docs-link-bubble-calendar-event-action-card-component .docs-link-bubble-calendar-attach-document.docs-bubble-button .docs-icon,.docs-link-bubble-maps-place-action-card-component .docs-link-bubble-maps-directions-button.docs-bubble-button .docs-icon{width:24px;height:24px}.docs-link-bubble-calendar-attach-document.docs-material .docs-icon .docs-icon-img,.docs-link-bubble-calendar-attach-document.docs-material .docs-icon .docs-icon-img:before,.docs-link-bubble-maps-directions-button.docs-material .docs-icon .docs-icon-img,.docs-link-bubble-maps-directions-button.docs-material .docs-icon .docs-icon-img:before{content:url(//ssl.gstatic.com/docs/common/material_common_sprite503_green.svg)}.docs-bubble .docs-link-bubble-calendar-event-action-card-component .docs-link-bubble-calendar-attach-document.jfk-button-disabled:active,.docs-bubble .docs-link-bubble-calendar-event-action-card-component .docs-link-bubble-calendar-attach-document.jfk-button-disabled:focus,.docs-bubble .docs-link-bubble-calendar-event-action-card-component .docs-link-bubble-calendar-attach-document.jfk-button-disabled:hover{background-color:transparent}.docs-bubble .docs-link-bubble-calendar-event-action-card-component .docs-link-bubble-calendar-attach-document.jfk-button-disabled:active .docs-icon-img,.docs-bubble .docs-link-bubble-calendar-event-action-card-component .docs-link-bubble-calendar-attach-document.jfk-button-disabled:active .docs-icon-img:before{content:url(//ssl.gstatic.com/docs/common/material_common_sprite503_grey_medium.svg)}.docs-link-bubble-card-component.docs-link-bubble-action-card-component.link-bubble-acl-fixer-hidden{visibility:hidden;height:0;padding-top:0;padding-bottom:0;opacity:0}.docs-link-bubble-card-component .link-bubble-text-button-text{color:#137333;cursor:pointer;font-family:Google Sans,Roboto,RobotoDraft,Helvetica,Arial,sans-serif;font-size:14px!important;font-weight:500;margin-left:4px;padding:4px 8px}.docs-link-bubble-card-component.docs-link-bubble-action-card-component.link-bubble-acl-fixer-card-component{overflow:hidden;transition:all .2s cubic-bezier(.4,0,.2,1)}.docs-link-bubble-action-card-component.link-bubble-acl-fixer-card-component .link-bubble-text-button-text.link-bubble-text-button-text-disabled{color:#80868b;cursor:default;outline:none}.docs-link-bubble-card-component .link-bubble-text-button-text:hover{background-color:#e6f4ea;border-radius:4px}.docs-link-bubble-card-component.docs-link-bubble-action-card-component .link-bubble-text-button-text{color:#fff!important}.docs-link-bubble-card-component.docs-link-bubble-action-card-component .link-bubble-text-button-text:hover{background-color:#1967d2!important}.docs-link-bubble-card-component.docs-link-bubble-action-card-component.add-on-install-prompt-card-container .link-bubble-text-button-text{color:#1967d2!important}.docs-link-bubble-card-component.docs-link-bubble-action-card-component.add-on-install-prompt-card-container .link-bubble-text-button-text:hover{color:#fff!important;background-color:#1967d2!important}.popout-indicator-container{align-items:flex-end;box-sizing:border-box;display:flex;height:100%;justify-content:flex-end;left:0;padding:12px;pointer-events:none;position:absolute;transition:background-color .1s cubic-bezier(.4,0,.2,1);width:100%}.docs-link-bubble-youtube-thumbnail-container .popout-indicator-container{opacity:0}.link-bubble-hovered .docs-link-bubble-youtube-thumbnail-container .popout-indicator-container{opacity:1}.docs-hc-gecko .popout-indicator-container.hovered-card-component{background-color:transparent}.docs-link-bubble-thumbnail-container:not(.docs-link-bubble-youtube-thumbnail-container) .popout-indicator-container.hovered-card-component{background-color:rgba(32,33,36,.1)}.popout-indicator-text{color:#fff;display:inline-block;font-family:Roboto,RobotoDraft,Helvetica,Arial,sans-serif;font-size:12px;max-width:0;opacity:0;overflow:hidden;padding:0;text-overflow:ellipsis;transition:all .2s cubic-bezier(.4,0,.2,1)}.link-bubble-hovered .popout-indicator-text{max-width:4000px;opacity:1;padding-left:8px;padding-right:4px}.popout-indicator{align-items:center;background-color:rgba(32,33,36,.6);border-radius:16px;box-sizing:border-box;display:flex;max-width:100%;padding:6px}.docs-linkbubble-link-preview .docs-link-bubble-card-component .popout-indicator .docs-link-bubble-mime-icon{transition:all .3s cubic-bezier(.4,0,.2,1)}.docs-linkbubble-link-preview.link-bubble-hovered .docs-link-bubble-card-component .popout-indicator .docs-link-bubble-mime-icon{padding-left:4px}.docs-link-bubble-card-component.docs-link-bubble-maps-place-card-component{align-items:flex-start;display:flex;justify-content:space-between}.docs-link-bubble-card-component.docs-link-bubble-maps-place-card-component .docs-link-bubble-maps-place-card-text{display:flex;flex-direction:column;box-flex:1;flex-grow:1;width:0}.docs-link-bubble-card-component.docs-link-bubble-maps-place-card-component .docs-link-bubble-maps-place-card-text .docs-link-bubble-maps-place-card-title{font-family:Google Sans,Roboto,RobotoDraft,Helvetica,Arial,sans-serif;font-weight:500;font-size:14px;overflow:hidden;text-overflow:ellipsis;white-space:nowrap}.docs-link-bubble-card-component.docs-link-bubble-maps-place-card-component .docs-link-bubble-maps-place-card-text .docs-link-bubble-maps-place-card-address,.docs-link-bubble-card-component.docs-link-bubble-maps-place-card-component .docs-link-bubble-maps-place-card-text .docs-link-bubble-maps-place-card-category{color:#5f6368;font-family:Roboto,RobotoDraft,Helvetica,Arial,sans-serif;font-weight:400;font-size:12px;overflow:hidden;text-overflow:ellipsis;white-space:nowrap}.docs-link-bubble-card-component.docs-link-bubble-maps-place-card-component .docs-link-bubble-maps-place-card-img img{border-radius:6px;height:48px;margin-left:10px;width:48px}.docs-gm .docs-linkbubble-link-preview .docs-link-bubble-mime-icon .docs-icon .docs-icon-grid{content:url(//ssl.gstatic.com/docs/common/material_common_sprite503_green.svg)}.docs-gm .docs-multi-linkbubble-bubble{padding:0}.docs-multi-linkbubble-bubble .docs-linkbubble-bubble{border:0;border-radius:0;box-shadow:none;padding:0;position:relative}.docs-gm .docs-linkbubble-multi-link-scrollable-container{background-color:#fff;border-color:#dadce0;color:#3c4043;display:flex;flex-direction:column;font-family:Roboto,RobotoDraft,Helvetica,Arial,sans-serif;font-size:14px;height:auto;max-height:150px;overflow-y:auto;border-radius:8px;padding:6px 0;box-shadow:0 1px 3px 1px rgba(60,64,67,.15)}.docs-linkbubble-multi-link-scrollable-container .docs-linkbubble-link-preview .docs-link-bubble-abuse-card-component:before,.docs-linkbubble-multi-link-scrollable-container .docs-linkbubble-link-preview .docs-link-bubble-action-card-component:before,.docs-linkbubble-multi-link-scrollable-container .docs-linkbubble-link-preview .docs-link-bubble-extract-card-component:before,.docs-linkbubble-multi-link-scrollable-container .docs-linkbubble-link-preview .docs-link-bubble-warning-card-component:before{bottom:-6px;height:7px;z-index:-1}.docs-linkbubble-link-preview .linkbubble-float-icon-top .docs-link-bubble-mime-icon{margin-bottom:auto}.docs-link-bubble-calendar-view-details{padding-top:3px}.docs-link-bubble-third-party-card-component,.docs-link-bubble-third-party-privacy-promo-card-component{margin:0 auto;width:310px}.docs-link-bubble-third-party-card-component{max-height:500px}.docs-link-bubble-third-party-privacy-promo-card-component{flex-direction:column;white-space:normal}.docs-link-bubble-third-party-privacy-promo-card-component p{color:#5f6368;line-height:20px}.docs-link-bubble-third-party-privacy-promo-card-component a.third-party-privacy-promo-share-link{color:#5f6368!important;text-decoration:underline!important}.docs-link-bubble-third-party-privacy-promo-card-component .jfk-button-standard,.docs-link-bubble-third-party-privacy-promo-card-component button{border:1px solid transparent!important;border-radius:4px;box-shadow:none;box-sizing:border-box;font-family:Google Sans,Roboto,RobotoDraft,Helvetica,Arial,sans-serif;font-weight:500;font-size:14px;height:36px;letter-spacing:.25px;line-height:16px;padding:9px 24px 11px 24px;background:#fff;border:1px solid #dadce0!important;color:#137333;margin:0 auto;width:100%}.docs-link-bubble-third-party-privacy-promo-card-component .jfk-button-standard.jfk-button-hover,.docs-link-bubble-third-party-privacy-promo-card-component button:hover{border:1px solid transparent!important;border-radius:4px;box-shadow:none;box-sizing:border-box;font-family:Google Sans,Roboto,RobotoDraft,Helvetica,Arial,sans-serif;font-weight:500;font-size:14px;height:36px;letter-spacing:.25px;line-height:16px;padding:9px 24px 11px 24px;background:#f8fcf9;border:1px solid #c8e7d1!important;color:#137333;cursor:pointer}.docs-link-bubble-third-party-privacy-promo-card-component .jfk-button-standard.jfk-button-focused,.docs-link-bubble-third-party-privacy-promo-card-component button:focus{border:1px solid transparent!important;border-radius:4px;box-shadow:none;box-sizing:border-box;font-family:Google Sans,Roboto,RobotoDraft,Helvetica,Arial,sans-serif;font-weight:500;font-size:14px;height:36px;letter-spacing:.25px;line-height:16px;padding:9px 24px 11px 24px;background:#e7f5eb;border:1px solid #bbe2c6!important}[class*=docs-hc] .docs-linkbubble-link-preview .docs-bubble-button.jfk-button:focus{outline:1px solid Highlight;outline-offset:-4px}[class*=docs-hc] .docs-link-bubble-thumbnail-container:focus-within{outline:4px solid Highlight;outline-offset:-4px}.docs-link-insertlinkbubble-linkchip{width:312px}.docs-link-insertlinkbubble-buttonbar .jfk-button{margin-right:0}.docs-gm .docs-link-insertlinkbubble-buttonbar .jfk-button{margin-left:12px;min-width:87px}.docs-link-insertlinkbubble-error{color:#c5221f;padding:12px 0 0 0}.docs-gm .docs-autocorrect-bubble{border-color:#dadce0;border-radius:8px;box-shadow:0 1px 3px 1px rgba(60,64,67,.15);font-family:Google Sans,sans-serif;font-size:14px;font-weight:500;padding:4px;display:inline-table}.docs-autocorrect-bubble .docs-autocorrect-bubble-undo{color:#3c4043;display:inline-block;cursor:pointer;line-height:18px;text-align:center;height:18px;padding:4px 4px 4px 4px}.docs-autocorrect-bubble .docs-autocorrect-bubble-undo-text{display:inline-block;padding-left:8px}.docs-gm .docs-autocorrect-bubble-undo:hover{background-color:#f1f3f4;border-radius:4px}.docs-gm .docs-autocorrect-bubble-undo:focus{background-color:#e8eaed;outline:none;border-radius:4px}.docs-autocorrect-bubble .docs-autocorrect-bubble-option{display:inline-block;height:18px;width:18px;cursor:pointer;border:0!important;text-align:center;margin-left:0;margin-right:0;padding-bottom:10px}.docs-autocorrect-bubble .docs-autocorrect-bubble-option:focus{outline:none}.docs-autocorrect-bubble .docs-autocorrect-bubble-feedback{border:0!important;display:inline-block;height:22px;line-height:21px!important;margin-left:2px;overflow:unset;text-align:center;width:24px}.docs-autocorrect-bubble-feedback .docs-icon{height:16px}.docs-gm .docs-autocorrect-bubble-feedback:hover{background-color:#f1f3f4;border-radius:50%}.docs-gm .docs-autocorrect-bubble-feedback:focus{background-color:#e8eaed;border-radius:50%;line-height:18px;outline:none}.docs-autocorrect-bubble .docs-autocorrect-bubble-more-options{border:0!important;bottom:1px;display:inline-block;height:20px;line-height:19px!important;margin-left:2px;overflow:unset;position:relative;text-align:center;width:20px}.docs-autocorrect-bubble .docs-autocorrect-bubble-undo-icon{bottom:1px;position:relative}.docs-autocorrect-bubble-more-options .docs-icon{height:16px!important;width:16px!important}.docs-gm .docs-autocorrect-bubble-more-options:hover{background-color:#f1f3f4;border-radius:50%}.docs-gm .docs-autocorrect-bubble-more-options:focus{background-color:#e8eaed;border-radius:50%;line-height:18px;outline:none}.docs-autocorrect-bubble .docs-material-button-flat-default{padding:0!important}.docs-autocorrect-bubble .docs-icon{height:18px;width:18px;margin:0}#docs-meet-in-editors-entrypointbutton{background:#fff;border-radius:33px;box-sizing:border-box;cursor:pointer;height:36px;margin-right:12px;width:54px}#docs-meet-in-editors-entrypointbutton.goog-flat-menu-button-disabled{cursor:default}#docs-meet-in-editors-entrypointbutton.goog-flat-menu-button-focused,#docs-meet-in-editors-entrypointbutton.goog-flat-menu-button-hover,#docs-meet-in-editors-entrypointbutton.goog-flat-menu-button-open{-webkit-box-shadow:none}#docs-meet-in-editors-entrypointbutton.goog-flat-menu-button-focused,#docs-meet-in-editors-entrypointbutton.goog-flat-menu-button-hover{background:#f1f3f4;border-color:#f1f3f4}#docs-meet-in-editors-entrypointbutton.goog-flat-menu-button-open{background:#e8f0fe;border-color:#e8f0fe}#docs-meet-in-editors-entrypointbutton.goog-flat-menu-button .docs-icon{height:24px;width:24px;margin:5px 4px 0 4px}#docs-meet-in-editors-entrypointbutton.goog-flat-menu-button-disabled.docs-meet-in-editors-active-video-call .docs-icon{margin-left:8px}#docs-meet-in-editors-entrypointbutton.goog-flat-menu-button .docs-icon-present-to-all-24,#docs-meet-in-editors-entrypointbutton.goog-flat-menu-button .docs-icon-videocam-colored-24{content:url(//ssl.gstatic.com/docs/common/material_common_sprite503_blue.svg)}#docs-meet-in-editors-entrypointbutton.goog-flat-menu-button-disabled .docs-icon-present-to-all-24,#docs-meet-in-editors-entrypointbutton.goog-flat-menu-button-disabled .docs-icon-videocam-colored-24{content:url(//ssl.gstatic.com/docs/common/material_common_sprite503_grey_medium.svg)}#docs-meet-in-editors-entrypointbutton.goog-flat-menu-button .docs-meet-in-editors-active-video-call-icon{background-color:#1a73e8;border-radius:100px;content:"";height:16px;margin:4px auto 0 auto;position:static;width:4px}#docs-meet-in-editors-entrypointbutton.goog-flat-menu-button .docs-meet-in-editors-active-video-call-icon:before{background-color:#1a73e8;border-radius:100px;content:"";display:inline-block;height:8px;left:4px;position:absolute;top:8px;width:4px}#docs-meet-in-editors-entrypointbutton.goog-flat-menu-button .docs-meet-in-editors-active-video-call-icon:after{background-color:#1a73e8;border-radius:100px;content:"";display:inline-block;height:8px;left:16px;position:absolute;top:8px;width:4px}@media (forced-colors:active){#docs-meet-in-editors-entrypointbutton.goog-flat-menu-button .docs-meet-in-editors-active-video-call-icon,#docs-meet-in-editors-entrypointbutton.goog-flat-menu-button .docs-meet-in-editors-active-video-call-icon:after,#docs-meet-in-editors-entrypointbutton.goog-flat-menu-button .docs-meet-in-editors-active-video-call-icon:before{background-color:ButtonText}}#docs-meet-in-editors-entrypointbutton.goog-flat-menu-button .goog-flat-menu-button-dropdown{border-color:#1a73e8 transparent;right:6px;top:15px}@media (forced-colors:active){#docs-meet-in-editors-entrypointbutton.goog-flat-menu-button .goog-flat-menu-button-dropdown{border-color:CanvasText Canvas}@supports (forced-color-adjust:none){#docs-meet-in-editors-entrypointbutton.goog-flat-menu-button .goog-flat-menu-button-dropdown{forced-color-adjust:none;border-color:CanvasText transparent}}}#docs-meet-in-editors-entrypointbutton.goog-flat-menu-button-disabled .goog-flat-menu-button-dropdown{border-color:#202124 transparent}#docs-meet-in-editors-entrypointbutton.docs-meet-in-editors-active-call.goog-flat-menu-button{border-color:#dcdcdc}#docs-meet-in-editors-entrypointbutton.docs-meet-in-editors-active-call.goog-flat-menu-button-disabled .goog-flat-menu-button-dropdown{display:none}#docs-meet-in-editors-entrypointbutton.docs-meet-in-editors-active-call.goog-flat-menu-button-disabled{opacity:1}.docs-meet-in-editors-menu{background:#fff;border-radius:8px;border-width:0;box-shadow:0 1px 3px 0 rgba(60,64,67,.3),0 4px 8px 3px rgba(60,64,67,.15);padding:0;width:330px}#docs-meet-in-editors-loading.hidden{display:none}#docs-meet-in-editors-loading{height:270px;display:flex;align-items:center;justify-content:center}#docs-meet-in-editors-loading .docs-spinner{align-items:center;display:flex;overflow:visible}#docs-meet-in-editors-loading .docs-quantum-spinner{top:auto}#docs-meet-in-editors-error{color:#5f6368;font-family:Google Sans,Roboto,RobotoDraft,Helvetica,Arial,sans-serif;font-size:14px;line-height:18px;padding:16px;text-align:center}#docs-meet-in-editors-error>img{display:block;margin-left:auto;margin-right:auto}#docs-meet-in-editors-error>div{margin:22px 34px 22px}.docs-grille-gm3 #docs-meet-in-editors-entrypointbutton{align-items:center;background:none;border:1px solid transparent;display:flex;height:40px;margin-right:8px;padding-bottom:2px;width:68px}.docs-grille-gm3 #docs-meet-in-editors-entrypointbutton.docs-meet-in-editors-active-call.goog-flat-menu-button-disabled{width:56px}.docs-grille-gm3 #docs-meet-in-editors-entrypointbutton .goog-flat-menu-button-caption{padding:0 0 2px 2px}.docs-grille-gm3 #docs-meet-in-editors-entrypointbutton.goog-flat-menu-button-disabled.docs-meet-in-editors-active-call .goog-flat-menu-button-caption{padding-left:5px}.docs-grille-gm3 #docs-meet-in-editors-entrypointbutton.goog-flat-menu-button-focused,.docs-grille-gm3 #docs-meet-in-editors-entrypointbutton.goog-flat-menu-button-hover,.docs-grille-gm3 #docs-meet-in-editors-entrypointbutton.goog-flat-menu-button-open{background:#e8ebee}.docs-grille-gm3 #docs-meet-in-editors-entrypointbutton.goog-flat-menu-button-active{background:#e1e3e6}.docs-grille-gm3 #docs-meet-in-editors-entrypointbutton.docs-meet-in-editors-active-call.goog-flat-menu-button{border-color:transparent}.docs-grille-gm3 #docs-meet-in-editors-entrypointbutton.docs-meet-in-editors-active-call.goog-flat-menu-button.goog-flat-menu-button-hover{background:rgba(11,87,208,.078)}.docs-grille-gm3 #docs-meet-in-editors-entrypointbutton.docs-meet-in-editors-active-call.goog-flat-menu-button-open,.docs-grille-gm3 #docs-meet-in-editors-entrypointbutton.docs-meet-in-editors-active-call.goog-flat-menu-button.goog-flat-menu-button-focused{background:rgba(11,87,208,.122)}.docs-grille-gm3 #docs-meet-in-editors-entrypointbutton.goog-flat-menu-button.docs-meet-in-editors-active-video-call .docs-icon{margin-left:3px}.docs-grille-gm3 #docs-meet-in-editors-entrypointbutton.goog-flat-menu-button .goog-flat-menu-button-dropdown{border-color:#444746 transparent;right:14px;top:17px}.docs-grille-gm3 #docs-meet-in-editors-entrypointbutton.docs-meet-in-editors-active-call.goog-flat-menu-button .goog-flat-menu-button-dropdown{border-color:#0b57d0 transparent}.MEET_IN_EDITORS_PIP_FRAME{border:none;border-radius:8px;pointer-events:none;position:absolute;visibility:hidden;z-index:1202;border-width:0;box-shadow:0 1px 3px 0 rgba(60,64,67,.3),0 4px 8px 3px rgba(60,64,67,.15)}.MEET_IN_EDITORS_DIALOG_FRAME{border:none;height:100vh;left:0;overflow:auto;position:absolute;top:0;width:100vw;z-index:1203}.MEET_IN_EDITORS_MENU_FRAME{border:none;display:block;height:270px;width:330px}.MEET_IN_EDITORS_FIXED_DOCKED_FRAME{background-color:#fff;border:none;display:block;height:100vh;position:fixed;right:0;top:0;width:300px;z-index:1001;border-width:0;box-shadow:0 1px 3px 0 rgba(60,64,67,.3),0 4px 8px 3px rgba(60,64,67,.15)}.MEET_IN_EDITORS_SIDEBAR_DOCKED_FRAME{background-color:#fff;border:none;display:block;height:100%;width:300px}.docs-meet-in-editors-sidebar{box-shadow:-3px 0 6px -3px rgba(60,64,67,.15),3px 0 6px -3px rgba(60,64,67,.15);background-color:#fff;border-left:1px solid #d9d9d9;border-top:1px solid #d9d9d9;height:100%;outline:none;position:absolute;right:0;top:0;width:300px;z-index:901}#meet-captured-region-border{border:2px solid #1a73e8;display:none;height:calc(100% - 4px);position:absolute;pointer-events:none;width:calc(100% - 4px);top:0;z-index:2003}#meet-captured-region{height:calc(100% - 4px);left:2px;position:absolute;pointer-events:none;width:calc(100% - 4px);top:2px}#meet-captured-region-border.docs-meet-in-editors-ui-docked-pip-visible,#meet-captured-region.docs-meet-in-editors-ui-docked-pip-visible{width:calc(100% - 304px);height:calc(100% - 4px)}.joinInfo{font-size:16px;padding:0 3px}.meet-video-promo-bubble{box-sizing:border-box;min-height:164px;padding:0;width:530px}.meet-video-promo-bubble-content{display:flex}.meet-video-promo-bubble-text{padding:24px 24px 0 24px}.meet-video-promo-bubble-description{letter-spacing:.01428571em;font-family:Roboto,Arial,sans-serif;font-size:.875rem;font-weight:400;line-height:1.25rem;color:#3c4043;margin-bottom:13px}.meet-video-promo-bubble-title{font-family:Google Sans,Roboto,Arial,sans-serif;font-size:1.375rem;font-weight:400;letter-spacing:0;line-height:1.75rem;color:#202124;margin-bottom:12px;padding-right:12px}.meet-video-promo-bubble-img{border-radius:8px 0 0 8px;height:164px;margin:-1px}.meet-video-promo-floating-pip-anchor{height:48px;pointer-events:none;position:absolute;right:64px;top:8px;width:48px}.meet-video-promo-button.docs-material-button-text-default.docs-material-button{margin-bottom:13px}.picker-frame{width:100%;height:100%;border:0;overflow:hidden}.picker.modal-dialog-bg{position:absolute;top:0;left:0;background-color:#fff}.picker.modal-dialog{position:absolute;top:0;left:0;background-color:#fff;border:1px solid #acacac;width:auto;padding:0;z-index:1001;overflow:auto;box-shadow:0 4px 16px rgba(0,0,0,.2);transition:top .5s ease-in-out}.picker-min{position:absolute;z-index:1002}.picker.modal-dialog-content{font-size:0;padding:0}.picker.modal-dialog-title{height:0;margin:0}.picker.modal-dialog-buttons,.picker.modal-dialog-title-text{display:none}.picker.modal-dialog{z-index:1201}.docs-onepick-integrated-sidebar{background-color:#fff;border-left:1px solid #d9d9d9;border-top:1px solid #d9d9d9;height:100%;outline:none;position:absolute;right:0;top:0;width:300px}.docs-gm .docs-onepick-integrated-sidebar{box-shadow:-3px 0 6px -3px rgba(60,64,67,.15),3px 0 6px -3px rgba(60,64,67,.15);border-left:0}.docs-grille-gm3 .docs-onepick-integrated-sidebar{background-color:#fff;border-radius:16px;box-shadow:none;margin:10px 16px 16px;outline:none;width:300px;border-top:none}.docs-grille-gm3.docs-body-pageless .docs-onepick-integrated-sidebar{border:1px solid #c7c7c7}.docs-grille-gm3 .docs-onepick-integrated-sidebar iframe{border-radius:16px}.picker-api-container,.picker-iframe-container{height:100%;width:100%;position:relative}.picker-api-spinner-inner-div{transform:translate(-50%,-50%);left:50%;position:absolute;top:50%;z-index:1}.google-picker.modal-dialog{background-color:var(--dt-background,#fff);border:none;padding:0;transition:top .5s ease-in-out;z-index:1004;border-radius:8px;box-shadow:0 4px 8px 3px rgba(60,64,67,.15),0 1px 3px rgba(60,64,67,.3);overflow:hidden}.google-picker.modal-dialog-bg{background-color:var(--dt-scrim,rgba(32,33,36,.6));z-index:1003}.google-picker.transparent-picker.modal-dialog{background-color:transparent;border:none;box-shadow:none;padding:0}.google-picker.transparent-picker.modal-dialog-content{background-color:transparent}.mspin-small{width:24px;height:24px;overflow:hidden;animation:mspin-rotate 1568.63ms linear infinite}.mspin-small>div{animation:mspin-revrot 5332ms steps(4) infinite}.mspin-small>div>div{background-image:url(//ssl.gstatic.com/docs/picker/images/loading_spinner_small.svg);background-size:100%;width:7776px;height:24px;animation:mspin-small-film 5332ms steps(324) infinite}@keyframes mspin-small-film{0%{transform:translateX(0)}to{transform:translateX(-7776px)}}.google-url-picker.modal-dialog{background-color:var(--dt-background,#fff);border:none;box-shadow:0 4px 16px 0 rgba(0,0,0,.2);padding:0;z-index:1002}.google-url-picker.modal-dialog-bg{opacity:.5;z-index:1001}.google-url-picker .modal-dialog-title{display:none}.picker-urlview{padding:24px 64px 0 32px}.picker-urlview-header{color:var(--dt-on-background,#3c4043);font-weight:400;font-size:18px;line-height:22px}.picker-urlview-inner-input{border-width:0 0 2px 0;border-color:#5e97f6;border-style:solid;margin-top:24px;padding-bottom:6px;width:400px}.picker-urlview-actionbar{display:flex;justify-content:flex-end;padding:26px}.picker-urlview-image{display:flex;justify-content:center;min-height:32px}.picker-urlview-cancelbutton{background-color:var(--dt-background,#fff);border:none;color:var(--dt-on-background,#3c4043);cursor:pointer;font-size:14px;font-weight:400;margin-right:24px;text-transform:uppercase}.picker-urlview-insertbutton{background-color:var(--dt-background,#fff);border:none;color:#4788f4;cursor:pointer;font-size:14px;font-weight:400;padding:1px 0;text-transform:uppercase}.picker-urlview-insertbutton:disabled{color:var(--dt-on-surface-variant,#5f6368);cursor:auto}.picker-urlview-inner-input:focus{outline:none}.picker-urlview-error-container{color:#d40000;font-size:12px;width:400px}.picker-urlview-disclaimer-container{color:var(--dt-on-surface-variant,#5f6368);font-size:10px;padding-top:8px;width:400px}.picker-urlview-close-icon{background-color:rgba(0,0,0,.4);border:none;border-radius:50%;height:32px;margin-top:10px;margin-right:10px;position:absolute;right:0;text-align:center;width:32px}.picker-urlview-close-icon svg{fill:var(--dt-on-background,#3c4043);margin:-4px 0 0 -12px;opacity:.5}.picker-urlview-loading-icon{display:inline-block;direction:ltr;height:24px;width:24px;padding:20px 0 0 8px;position:absolute;z-index:1}.picker-tooltip{z-index:1003!important}.docs-revisions-tile-content .goog-link-button{color:#4285f4;cursor:pointer;font:500 14px Roboto,RobotoDraft,Helvetica,Arial,sans-serif;margin:12px 18px 4px 36px;text-decoration:none;text-transform:none}.approval-diff-selector.docs-material-gm-labeled-select{border-bottom:1px solid #dadce0;margin:16px;margin-bottom:0;padding-bottom:16px;width:unset}.approval-diff-selector:empty{display:none}.approval-diff-selector .docs-material-gm-labeled-select-content{color:#5f6368;font-size:11px;font-weight:500;margin-bottom:16px;text-transform:uppercase}.approval-diff-selector .docs-material-gm-labeled-select-caption,.approval-diff-selector-menu .goog-menuitem-content{color:#5f6368;font-family:Google Sans,Roboto,RobotoDraft,Helvetica,Arial,sans-serif}.approval-diff-selector-menu.goog-menu{width:270px}.docs-revisions-static-approvals-tile{font-family:Roboto,RobotoDraft,Helvetica,Arial,sans-serif;font-size:14px;padding:18px}.docs-revisions-static-approvals-tile.docs-revisions-tile-selected{background-color:unset}.docs-revisions-static-approvals-tile-header{color:#5f6368;margin-bottom:18px}.docs-approvals-tile-badge{align-items:center;border:1px solid;border-radius:4px;display:flex;margin:4px 0;width:-moz-fit-content;width:fit-content}.docs-approvals-tile-badge-text{font:500 11px Roboto,RobotoDraft,Helvetica,Arial,sans-serif;padding-right:8px}.docs-approvals-approved-tile-badge .docs-approvals-stamp-icon-path,.docs-approvals-tile-badge.docs-approvals-approved-tile-badge{color:#1e8e3e;fill:#1e8e3e}.docs-approvals-failed-tile-badge .docs-approvals-stamp-icon-path,.docs-approvals-rejected-tile-badge .docs-approvals-stamp-icon-path,.docs-approvals-tile-badge.docs-approvals-failed-tile-badge,.docs-approvals-tile-badge.docs-approvals-rejected-tile-badge{color:#c5221f;fill:#c5221f}.docs-approvals-pending-tile-badge .docs-approvals-stamp-icon-path,.docs-approvals-tile-badge.docs-approvals-pending-tile-badge{color:#1967d2;fill:#1967d2}.docs-approvals-tile-badge .docs-approvals-stamp-icon{margin:0 6px}.docs-approvals-stamp-icon svg{display:flex}.docs-revisions-sidebar-approvals-empty{text-align:center;width:100%}.docs-revisions-sidebar-approvals-empty .docs-revisions-sidebar-revisions-empty-title{margin-bottom:36px}.docs-revisions-sidebar-revisions-empty-view-diff{align-items:center;color:#5f6368;margin-bottom:36px;text-align:center;width:100%}div.docs-spell-content-box{overflow:auto;width:425px;height:130px;background-color:#e6e6e6;border:none;padding:5px;cursor:default}.docs-spell-content-message{color:#666}.docs-spell-error{border-bottom:1px solid red;cursor:pointer}.docs-spell-error-fixed{border-bottom:1px dotted green;cursor:pointer}.docs-spell-button-set{width:435px;height:30px;margin:20px 0 0 0}div.docs-spell-buttons-left{float:left}div.docs-spell-buttons-right{float:right}div.docs-spell-right-button{margin-right:0}.docs-spell-menuitem-subtext{color:#80868b;font-size:13px}.docs-spell-content-box::-webkit-scrollbar-thumb{border:solid #e6e6e6}#docs-spellcheckslidingdialog-button-change-menu{box-shadow:none;background-color:#4d90fe;background-image:linear-gradient(top,#4d90fe,#4787ed);border:1px solid #3079ed;color:#fff}#docs-spellcheckslidingdialog-button-change-menu:hover{background-color:#357ae8;background-image:linear-gradient(top,#4d90fe,#357ae8);border:1px solid #2f5bb7;border-bottom-color:#2f5bb7}#docs-spellcheckslidingdialog-button-change-menu.goog-flat-menu-button-focused{box-shadow:inset 0 0 0 1px #fff;border:1px solid #fff;border:1px solid transparent;outline:1px solid #4d90fe;outline:0 transparent}#docs-spellcheckslidingdialog-button-change-menu .goog-flat-menu-button-dropdown{border-color:#fff transparent;color:#fff}#docs-spellcheckslidingdialog-button-change-menu.goog-flat-menu-button-open{box-shadow:inset 0 1px 2px rgba(0,0,0,.3);background:#357ae8;border:1px solid #2f5bb7;border-top:1px solid #2f5bb7}#docs-spellcheckslidingdialog-button-change-menu.goog-flat-menu-button-disabled{background:#4d90fe;filter:alpha(opacity=50);opacity:.5}#docs-spellcheckslidingdialog-button-ignore-all{margin-left:10px}.docs-spellcheckslidingdialog-buttons-white-menu.goog-flat-menu-button-disabled,.docs-spellcheckslidingdialog-buttons-white-menu.goog-flat-menu-button-disabled:hover{background:#fff;border:1px solid #dcdcdc!important;filter:alpha(opacity=50);opacity:.5}.docs-spellcheckslidingdialog-buttons-white-menu.goog-flat-menu-button-focus,.docs-spellcheckslidingdialog-buttons-white-menu:hover{border:1px solid #c6c6c6}.docs-spellcheckslidingdialog-buttons-white-menu:focus{z-index:2}#docs-spellcheckslidingdialog-button-ignore,#docs-spellcheckslidingdialog-button-ignore-menu{margin-bottom:1px}#docs-spellcheckslidingdialog-button-dictionary,#docs-spellcheckslidingdialog-button-dictionary-menu{margin-top:7px}.docs-spellcheckslidingdialog-buttons-action{margin-left:9px;overflow:hidden;text-overflow:ellipsis;width:110px}.docs-spellcheckslidingdialog-count{color:#6a6a6a;padding-left:4px}.goog-menuitem-disabled .docs-spellcheckslidingdialog-count{color:#ccc}#docs-spellcheckslidingdialog-id .docs-slidingdialog-close-container{position:absolute;right:14px;top:10px}#docs-spellcheckslidingdialog-ignore-buttons{padding-top:7px;vertical-align:top}.docs-spellcheckslidingdialog-replacement-input,.docs-spellcheckslidingdialog-replacement-input:focus{background:transparent;border:none;box-shadow:none;font-size:13px;height:25px;margin:0;outline:none;padding:1px 0;width:100%}.docs-spellcheckslidingdialog-replacement-input-container{background:#fff;border:1px solid #d9d9d9;border-top:1px solid silver;min-width:20px;padding:0 8px}.docs-spellcheckslidingdialog-replacement-input-container-focus{border:1px solid #4d90fe;box-shadow:inset 0 1px 2px rgba(0,0,0,.3);outline:none}.docs-spellcheckslidingdialog-title-text{margin-top:2px;margin-bottom:10px;color:#222;cursor:default}#docs-spellcheckslidingdialog-original-word{font-weight:500}.docs-spellcheckslidingdialog-title-text.docs-spellcheckslidingdialog-no-misspellings{margin-bottom:0;padding-right:33px}#docs-spellcheckslidingdialog-no-misspellings:focus{outline:none}#docs-spellcheckslidingdialog-suggestion-list{box-shadow:none;margin-left:-1px;margin-top:-1px;height:91px;overflow-y:auto;position:relative;width:100%}.docs-spellcheckslidingdialog-container .goog-flat-menu-button{margin:0;height:27px}.docs-spellcheckslidingdialog-container .goog-flat-menu-button-collapse-left{margin-left:-1px}.docs-spellcheckslidingdialog-container .goog-flat-menu-button-collapse-right{min-width:0;padding-left:0;margin-left:0;border-radius:0 2px 2px 0}#docs-spellcheckslidingdialog-suggestion-list .goog-menuitem{padding-left:8px}#docs-spellcheckslidingdialog-suggestion-list .goog-menuitem-checkbox{position:inherit}.docs-spellcheckslidingdialog-container table{width:100%}.docs-spellcheckslidingdialog .docs-slidingdialog-holder{min-width:250px}.docs-spellcheckslidingdialog-loading-spinner,.docs-spellcheckslidingdialog-loading-text{display:inline-block;position:relative;transition:left .3s ease-out;transition:width .3s ease-out;vertical-align:middle}.docs-gm #docs-spellcheckslidingdialog-id .docs-slidingdialog{padding:16px}.docs-gm #docs-spellcheckslidingdialog-id td{padding:0;vertical-align:top}.docs-gm .docs-spellcheckslidingdialog-title-text{font-size:14px;height:24px;margin:0 0 16px 0;line-height:24px;vertical-align:middle}.docs-gm #docs-spellcheckslidingdialog-button-change,.docs-gm #docs-spellcheckslidingdialog-button-change-menu{background:#188038;background-image:none;border:1px solid transparent;border-radius:4px;box-shadow:none;box-sizing:border-box;color:#fff;font-family:Google Sans,Roboto,RobotoDraft,Helvetica,Arial,sans-serif;font-size:14px;font-weight:500;height:36px;letter-spacing:.25px;line-height:16px}.docs-gm #docs-spellcheckslidingdialog-button-change-menu.goog-flat-menu-button-hover,.docs-gm #docs-spellcheckslidingdialog-button-change.jfk-button-hover{background:#2a8947;box-shadow:0 1px 3px 1px rgba(52,168,83,.15)}.docs-gm #docs-spellcheckslidingdialog-button-change-menu.goog-flat-menu-button-focused,.docs-gm #docs-spellcheckslidingdialog-button-change.jfk-button-focused{background:#4f9e67;box-shadow:0 1px 3px 1px rgba(52,168,83,.15)}.docs-gm #docs-spellcheckslidingdialog-button-change-menu.goog-flat-menu-button-focused.goog-flat-menu-button-hover,.docs-gm #docs-spellcheckslidingdialog-button-change.jfk-button-focused.jfk-button-hover{background:#62a877;box-shadow:0 1px 3px 1px rgba(52,168,83,.15)}.docs-gm #docs-spellcheckslidingdialog-button-change-menu.goog-flat-menu-button-active,.docs-gm #docs-spellcheckslidingdialog-button-change.jfk-button-active{background:#62a877;box-shadow:0 2px 6px 2px rgba(52,168,83,.15)}.docs-gm #docs-spellcheckslidingdialog-button-change-menu.goog-flat-menu-button-disabled,.docs-gm #docs-spellcheckslidingdialog-button-change.jfk-button-disabled{background:#f1f3f4;color:#3c4043;opacity:.38}.docs-gm #docs-spellcheckslidingdialog-button-dictionary,.docs-gm #docs-spellcheckslidingdialog-button-dictionary-menu,.docs-gm #docs-spellcheckslidingdialog-button-ignore,.docs-gm #docs-spellcheckslidingdialog-button-ignore-menu{background:#fff;background-image:none;border:1px solid #dadce0;border-radius:4px;box-shadow:none;box-sizing:border-box;color:#137333;font-family:Google Sans,Roboto,RobotoDraft,Helvetica,Arial,sans-serif;font-size:14px;font-weight:500;height:36px;letter-spacing:.25px;line-height:16px;margin-bottom:0;margin-top:8px}.docs-gm #docs-spellcheckslidingdialog-button-dictionary-menu.goog-flat-menu-button-hover,.docs-gm #docs-spellcheckslidingdialog-button-dictionary.jfk-button-hover,.docs-gm #docs-spellcheckslidingdialog-button-ignore-menu.goog-flat-menu-button-hover,.docs-gm #docs-spellcheckslidingdialog-button-ignore.jfk-button-hover{background:#f8fcf9;border:1px solid #c8e7d1}.docs-gm #docs-spellcheckslidingdialog-button-dictionary-menu.goog-flat-menu-button-focused,.docs-gm #docs-spellcheckslidingdialog-button-dictionary.jfk-button-focused,.docs-gm #docs-spellcheckslidingdialog-button-ignore-menu.goog-flat-menu-button-focused,.docs-gm #docs-spellcheckslidingdialog-button-ignore.jfk-button-focused{background:#e7f5eb;border:1px solid #bbe2c6}.docs-gm #docs-spellcheckslidingdialog-button-dictionary-menu.goog-flat-menu-button-focused.goog-flat-menu-button-hover,.docs-gm #docs-spellcheckslidingdialog-button-dictionary.jfk-button-focused.jfk-button-hover,.docs-gm #docs-spellcheckslidingdialog-button-ignore-menu.goog-flat-menu-button-focused.goog-flat-menu-button-hover,.docs-gm #docs-spellcheckslidingdialog-button-ignore.jfk-button-focused.jfk-button-hover{background:#dff2e4;border:1px solid #b5e0c1}.docs-gm #docs-spellcheckslidingdialog-button-dictionary-menu.goog-flat-menu-button-active,.docs-gm #docs-spellcheckslidingdialog-button-dictionary.jfk-button-active,.docs-gm #docs-spellcheckslidingdialog-button-ignore-menu.goog-flat-menu-button-active,.docs-gm #docs-spellcheckslidingdialog-button-ignore.jfk-button-active{background:#dff2e4;border:1px solid transparent;box-shadow:0 2px 6px 2px rgba(60,64,67,.15)}.docs-gm #docs-spellcheckslidingdialog-button-dictionary-menu.goog-flat-menu-button-disabled,.docs-gm #docs-spellcheckslidingdialog-button-dictionary.jfk-button-disabled,.docs-gm #docs-spellcheckslidingdialog-button-ignore-menu.goog-flat-menu-button-disabled,.docs-gm #docs-spellcheckslidingdialog-button-ignore.jfk-button-disabled{background:#fff;border:1px solid #f1f3f4;color:#3c4043;opacity:.38}.docs-gm #docs-spellcheckslidingdialog-button-change,.docs-gm #docs-spellcheckslidingdialog-button-dictionary,.docs-gm #docs-spellcheckslidingdialog-button-ignore{border-radius:4px 0 0 4px;margin-left:16px;padding:9px 8px 11px 8px;width:156px}.docs-gm #docs-spellcheckslidingdialog-button-change,.docs-gm #docs-spellcheckslidingdialog-button-change.jfk-button-active,.docs-gm #docs-spellcheckslidingdialog-button-change.jfk-button-disabled,.docs-gm #docs-spellcheckslidingdialog-button-change.jfk-button-focused,.docs-gm #docs-spellcheckslidingdialog-button-change.jfk-button-hover,.docs-gm #docs-spellcheckslidingdialog-button-change.jfk-button-hover.jfk-button-focused{border-right:1px solid #ceead6}.docs-gm #docs-spellcheckslidingdialog-button-change-menu,.docs-gm #docs-spellcheckslidingdialog-button-change-menu.goog-flat-menu-button-active,.docs-gm #docs-spellcheckslidingdialog-button-change-menu.goog-flat-menu-button-disabled,.docs-gm #docs-spellcheckslidingdialog-button-change-menu.goog-flat-menu-button-focused,.docs-gm #docs-spellcheckslidingdialog-button-change-menu.goog-flat-menu-button-hover,.docs-gm #docs-spellcheckslidingdialog-button-change-menu.goog-flat-menu-button-hover.goog-flat-menu-button-focused{border-left:1px solid #ceead6}.docs-gm #docs-spellcheckslidingdialog-button-change-menu,.docs-gm #docs-spellcheckslidingdialog-button-dictionary-menu,.docs-gm #docs-spellcheckslidingdialog-button-ignore-menu{border-radius:0 4px 4px 0;padding:8px;width:41px}.docs-gm #docs-spellcheckslidingdialog-button-change-menu .goog-flat-menu-button-dropdown,.docs-gm #docs-spellcheckslidingdialog-button-dictionary-menu .goog-flat-menu-button-dropdown,.docs-gm #docs-spellcheckslidingdialog-button-ignore-menu .goog-flat-menu-button-dropdown{right:15px;top:15px}.docs-gm #docs-spellcheckslidingdialog-replacement-input{border:1px solid #dadce0;border-radius:4px;box-sizing:border-box;color:#3c4043;padding:1px 8px;font-size:14px;height:36px;margin:0}.docs-gm #docs-spellcheckslidingdialog-replacement-input:focus{border:2px solid #1a73e8;box-shadow:none;padding:0 7px}.docs-gm .docs-spellcheckslidingdialog-replacement-input-container{background:transparent;border:none;padding:0;width:156px}.docs-gm .docs-spellcheckslidingdialog-replacement-input-container-focus{border:none;box-shadow:none;outline:none}.docs-gm #docs-spellcheckslidingdialog-suggestion-list{box-shadow:0 1px 3px 1px rgba(60,64,67,.15);height:auto;margin:0;width:156px}.docs-gm #docs-spellcheckslidingdialog-id .docs-slidingdialog-close-container{height:24px;right:16px;top:16px;width:24px}.docs-gm #docs-spellcheckslidingdialog-id .docs-slidingdialog-button-close{opacity:.54}.docs-gm #docs-spellcheckslidingdialog-id .docs-slidingdialog-button-close.goog-flat-button-active,.docs-gm #docs-spellcheckslidingdialog-id .docs-slidingdialog-button-close.goog-flat-button-focused,.docs-gm #docs-spellcheckslidingdialog-id .docs-slidingdialog-button-close.goog-flat-button-hover{opacity:.87}.docs-gm #docs-spellcheckslidingdialog-id .docs-slidingdialog-button-close.goog-flat-button-focused{outline:none}.docs-gm #docs-spellcheckslidingdialog-no-misspellings-footer .jfk-button{background-image:none;border:1px solid transparent!important;border-radius:4px;box-shadow:none;box-sizing:border-box;font-family:Google Sans,Roboto,RobotoDraft,Helvetica,Arial,sans-serif;font-weight:500;font-size:14px;height:36px;letter-spacing:.25px;line-height:16px;padding:9px 24px 11px 24px;background:#188038;color:#fff}.docs-gm #docs-spellcheckslidingdialog-no-misspellings-footer .jfk-button:last-child{margin-right:0}.docs-gm #docs-spellcheckslidingdialog-no-misspellings-footer .jfk-button.jfk-button-hover{background-image:none;border:1px solid transparent!important;border-radius:4px;box-shadow:none;box-sizing:border-box;font-family:Google Sans,Roboto,RobotoDraft,Helvetica,Arial,sans-serif;font-weight:500;font-size:14px;height:36px;letter-spacing:.25px;line-height:16px;padding:9px 24px 11px 24px;background:#188038;color:#fff;background:#2a8947;box-shadow:0 1px 3px 1px rgba(52,168,83,.15)}.docs-gm #docs-spellcheckslidingdialog-no-misspellings-footer .jfk-button.jfk-button-focused{background-image:none;border:1px solid transparent!important;border-radius:4px;box-shadow:none;box-sizing:border-box;font-family:Google Sans,Roboto,RobotoDraft,Helvetica,Arial,sans-serif;font-weight:500;font-size:14px;height:36px;letter-spacing:.25px;line-height:16px;padding:9px 24px 11px 24px;background:#188038;color:#fff;background:#4f9e67;box-shadow:0 1px 3px 1px rgba(52,168,83,.15)}.docs-gm #docs-spellcheckslidingdialog-no-misspellings-footer .jfk-button.jfk-button-focused.jfk-button-hover{background-image:none;border:1px solid transparent!important;border-radius:4px;box-shadow:none;box-sizing:border-box;font-family:Google Sans,Roboto,RobotoDraft,Helvetica,Arial,sans-serif;font-weight:500;font-size:14px;height:36px;letter-spacing:.25px;line-height:16px;padding:9px 24px 11px 24px;background:#188038;color:#fff;background:#62a877;box-shadow:0 1px 3px 1px rgba(52,168,83,.15)}.docs-gm #docs-spellcheckslidingdialog-no-misspellings-footer .jfk-button.jfk-button-active,.docs-gm #docs-spellcheckslidingdialog-no-misspellings-footer .jfk-button.jfk-button-active.jfk-button-focused.jfk-button-hover{background-image:none;border:1px solid transparent!important;border-radius:4px;box-shadow:none;box-sizing:border-box;font-family:Google Sans,Roboto,RobotoDraft,Helvetica,Arial,sans-serif;font-weight:500;font-size:14px;height:36px;letter-spacing:.25px;line-height:16px;padding:9px 24px 11px 24px;background:#188038;color:#fff;background:#62a877;box-shadow:0 2px 6px 2px rgba(52,168,83,.15)}.docs-userdictionary-butterbar-item{font-weight:400}.docs-userdictionarydialog-button-add{margin-left:0;margin-right:0;padding:0;width:100%}.docs-userdictionarydialog-list-container{background-color:#fff;border:1px solid #ececec;height:415px;margin-top:16px;overflow-y:auto;position:relative;width:315px}.docs-gm .docs-userdictionarydialog-list-container{height:232px;min-width:464px;width:unset}.docs-userdictionarydialog-list-container:focus{outline:none}.docs-userdictionarydialog-button-add-container{border-left:30px solid #fff;max-width:125px}.docs-gm .docs-userdictionarydialog-button-add-container{border-left:0;margin-left:16px}.docs-userdictionarydialog-input{margin-left:0;margin-right:19px!important;vertical-align:middle;width:100%}.docs-gm .docs-userdictionarydialog-input{width:364px}.docs-userdictionarydialog-row-container{border-bottom:1px solid #ececec;padding:10px;min-width:275px}.docs-gm .docs-userdictionarydialog-row-container{border-bottom:1px solid #dadce0;padding:10px 16px;width:432px}.docs-userdictionarydialog-row-container-hover{background-color:#eee}.docs-gm .docs-userdictionarydialog-row-container-hover{background-color:#f1f3f4}.docs-userdictionarydialog-row-content{display:inline-block;width:250px;overflow:hidden;text-overflow:ellipsis;white-space:nowrap;vertical-align:middle}.docs-gm .docs-userdictionarydialog-row-content{color:#3c4043}.docs-userdictionarydialog-list-remove-button{background-color:transparent;border:none;margin:0;padding:0;position:absolute;right:3px}.docs-gm .docs-userdictionarydialog-list-remove-button{left:424px}.docs-gm .docs-userdictionarydialog-list-container-ie .docs-userdictionarydialog-list-remove-button{left:420px}.docs-gm .docs-material.docs-userdictionarydialog-list-remove-button .docs-icon{height:24px;margin:0;width:24px}.docs-userdictionarydialog-top-container{border-collapse:separate;display:table;width:100%}.docs-userdictionarydialog-top-container>div{display:table-cell}.docs-userdictionarydialog-cse{margin-top:20px;width:464px}.docs-templatestoast.docs-ui-toast{z-index:1003}.docs-alt-text-tile-explanation-text{font:14px Roboto,RobotoDraft,Helvetica,Arial,sans-serif;line-height:18px;overflow-wrap:break-word;word-wrap:break-word}.docs-alt-text-tile-description-container{margin-top:10px}.docs-alt-text-tile-description-label{font-weight:500;padding:8px 0}.docs-alt-text-tile-description-text-field{border-radius:4px;border:1px solid #3c4043;font-family:Roboto,RobotoDraft,Helvetica,Arial,sans-serif;height:60px;width:100%;box-sizing:border-box;padding-top:6px;padding-left:8px;resize:vertical}.docs-alt-text-tile-advanced-options-title{font-family:Google Sans,Roboto,RobotoDraft,Helvetica,Arial,sans-serif;font-size:14px;text-transform:none;color:#1967d2;font-weight:500;letter-spacing:.25px;line-height:22.5px;height:23px;cursor:pointer;width:-moz-fit-content;width:fit-content}.docs-alt-text-tile-advanced-options-container{border-radius:8px;margin-top:10px;padding:10px 14px 14px 10px;position:relative;left:-10px;box-sizing:border-box;width:calc(100% + 10px)}.docs-alt-text-tile-advanced-options-container-expanded{background-color:#f1f3f4}.docs-alt-text-tile-title-input{border:1px solid #dadce0;border-radius:4px;box-sizing:border-box;color:#3c4043;padding:1px 8px;font-size:14px;margin:8px 0;margin-top:10px;border-color:#3c4043;width:100%;height:26px}.docs-alt-text-tile-checkbox .docs-material-gm-labeled-checkbox-label{font:12px Roboto,RobotoDraft,Helvetica,Arial,sans-serif;line-height:16px;overflow-wrap:break-word;word-wrap:break-word}.docs-calloutbubble-anchor{position:absolute}.docs-calloutbubble-bubble.jfk-bubble{padding:0;z-index:99!important}@media print{.docs-calloutbubble-anchor{display:none!important}}.docs-dismissible-bar{margin-top:0;position:absolute;width:500px}.docs-dismissible-bar .docs-dismissible-bar-content{background:rgba(0,0,0,.8);border-radius:3px;color:#fff;left:-50%;overflow:hidden;position:relative;z-index:1001}.docs-dismissible-bar .docs-dismissible-bar-header{border-bottom:1px solid #000;float:left;width:100%}.docs-dismissible-bar .docs-dismissible-bar-title{float:left;font-size:15px;font-weight:500;margin:16px 15px}.docs-dismissible-bar .docs-dismissible-bar-description{border-top:1px solid #444;box-sizing:border-box;color:#bbb;float:left;padding:10px 15px 15px;text-align:left;width:100%}.docs-dismissible-bar .docs-dismissible-bar-dismiss-button{float:right;margin:10px 10px 10px 0}.docs-dismissible-bar .docs-dismissible-bar-black-button{background-repeat:repeat-x;border:1px solid #111;border-radius:3px;box-shadow:0 1px 1px 0 rgba(0,0,0,.05),inset 0 1px 0 0 hsla(0,0%,100%,.2);color:#ddd;cursor:pointer;background-color:#4b4b4b;background-image:linear-gradient(top,#4b4b4b,#3b3b3b);text-shadow:0 1px 0 rgba(0,0,0,.8)}.docs-dismissible-bar .docs-dismissible-bar-black-button.jfk-button-hover{background:hsla(0,0%,100%,.1);border:1px solid #141414;box-shadow:inset 0 0 0 transparent;color:#fff}.docs-dismissible-bar .docs-dismissible-bar-black-button.jfk-button-active,.docs-dismissible-bar .docs-dismissible-bar-black-button.jfk-button-focused{border-color:#fff}.docs-indeterminate-loading-bar{background:#c6dafc;height:100%;position:relative;width:100%}.docs-indeterminate-loading-bar>div{animation:docs-indeterminate-loading-animation 2s linear infinite;background:#4285f4;height:100%;position:absolute;transition:width .2s cubic-bezier(.4,0,.2,1)}@keyframes docs-indeterminate-loading-animation{0%{left:0;width:0}50%{left:25%;width:75%}75%{left:100%;width:0}}.docs-loading-indicator{height:48px;left:50%;margin:-24px 0 0 -24px;position:absolute;top:50%;width:48px}.docs-loading-indicator-small{height:20px;left:50%;margin:-10px 0 0 -10px;position:absolute;top:50%;width:20px}.docs-sidebar-tile{border-bottom:1px solid #d9d9d9;color:#3c4043;position:relative}.docs-gm .docs-sidebar-tile{border:none;overflow:hidden}.docs-gm .docs-sidebar-tile.docs-sidebar-tile-expanded{box-shadow:0 1px 3px 1px rgba(60,64,67,.15)}.docs-gm .goog-zippy-expanded.docs-sidebar-tile-header:focus,.docs-sidebar-tile-header-cursor:focus:not(.docs-sidebar-tile-header-no-focus),.docs-sidebar-tile-header-cursor:hover{background-color:#e8eaed}.docs-sidebar-tile-header-cursor:active{background-color:#efefef}.docs-sidebar-tile-header{font-family:Roboto,RobotoDraft,Helvetica,Arial,sans-serif;font-size:13px;font-weight:500;padding:20px}.docs-gm .docs-sidebar-tile-header{font-size:14px;padding:16px;display:flex;align-items:center;color:#202124}.docs-gm .docs-sidebar-tile-header:focus{padding:15px;border:1px solid transparent}.docs-sidebar-tile-header:focus{outline:none}.docs-sidebar-tile-header-cursor:hover{cursor:pointer}.docs-sidebar-tile-header-checkbox{position:absolute;right:25px;top:20px}.docs-sidebar-tile-header-checkbox.docs-material-gm-checkbox{top:19px;margin:0}.docs-gm .docs-sidebar-tile-header-checkbox{position:relative;margin-left:auto;right:auto;top:auto}.docs-gm .docs-sidebar-tile-header-checkbox.docs-material-gm-checkbox{top:0}.docs-sidebar-tile-arrow-collapsed,.docs-sidebar-tile-arrow-expanded{display:inline-block;width:17px}.docs-gm .docs-sidebar-tile-arrow-collapsed,.docs-gm .docs-sidebar-tile-arrow-expanded{width:auto;margin-right:12px}.docs-gm .docs-sidebar-tile-arrow-collapsed .docs-icon,.docs-gm .docs-sidebar-tile-arrow-expanded .docs-icon{height:24px;width:24px}.goog-zippy-collapsed .docs-sidebar-tile-arrow-expanded,.goog-zippy-expanded .docs-sidebar-tile-arrow-collapsed{display:none}.docs-gm .goog-zippy-expanded.docs-sidebar-tile-header{background-color:#fff}.docs-gm .docs-sidebar-tile-arrow-collapsed{transform:rotate(270deg)}.docs-gm .docs-sidebar-tile-arrow-collapsed.docs-sidebar-tile-arrow-collapsed-rtl{transform:rotate(90deg)}.docs-sidebar-tile-header.docs-sidebar-tile-header-disabled{background-color:transparent;color:#b8b8b8;cursor:default}.docs-gm .docs-sidebar-tile-header-disabled .docs-icon-img{opacity:.38}.docs-sidebar-tile-section-title{font-weight:500;padding:8px 0}.docs-sidebar-tile-section-disabled .docs-sidebar-tile-section-title{color:#b8b8b8}.docs-sidebar-tile-input-controls{padding-bottom:8px}.docs-sidebar-tile-input-controls .docs-material-select{font-family:Roboto,RobotoDraft,Helvetica,Arial,sans-serif}.docs-sidebar-tile-label{padding-top:11px;color:#616161;font-family:Roboto,RobotoDraft,Helvetica,Arial,sans-serif;font-size:11px}.docs-sidebar-tile-label-top{padding-top:5px}.docs-sidebar-tile-controls-disabled .docs-sidebar-tile-label{color:#b8b8b8}.docs-sidebar-tile-controls{padding:4px 16px 20px 16px}.docs-gm .docs-sidebar-tile-controls{background-color:#fff}.docs-gm .docs-sidebar-tile-border-radius-bottom{border-bottom-right-radius:8px;border-bottom-left-radius:8px}.docs-gm .docs-sidebar-tile-border-radius-top{border-top-left-radius:8px;border-top-right-radius:8px}.docs-sidebar-tile-three-columns{width:33%}.docs-sidebar-tile-two-columns{width:50%}.docs-sidebar-tile-input-control{display:inline-block;vertical-align:top}.goog-flat-menu-button-disabled{opacity:.3}.docs-sidebar-tile-input-label{color:#616161;font-family:Roboto,RobotoDraft,Helvetica,Arial,sans-serif;font-size:11px;padding:5px 0;text-align:left}.docs-sidebar-tile .jfk-radiobutton{width:240px}.docs-sidebar-tile .jfk-radiobutton-radio{border:2px solid #5f6368;height:16px;left:2px;width:16px}.docs-sidebar-tile .jfk-radiobutton-checked.jfk-radiobutton-disabled .jfk-radiobutton-radio,.docs-sidebar-tile .jfk-radiobutton-checked.jfk-radiobutton-disabled:hover .jfk-radiobutton-radio,.docs-sidebar-tile .jfk-radiobutton-disabled .jfk-radiobutton-radio,.docs-sidebar-tile .jfk-radiobutton-disabled:hover .jfk-radiobutton-radio,.docs-sidebar-tile .jfk-radiobutton:hover .jfk-radiobutton-radio{border:2px solid #5f6368}.docs-sidebar-tile .jfk-radiobutton-checked:not(.jfk-radiobutton-disabled):not(.jfk-radiobutton-focused) .jfk-radiobutton-radio,.docs-sidebar-tile .jfk-radiobutton-checked:not(.jfk-radiobutton-disabled):not(.jfk-radiobutton-focused):hover .jfk-radiobutton-radio{border:2px solid #4285f4}.docs-sidebar-tile .jfk-radiobutton-disabled{opacity:.38}.docs-sidebar-tile .jfk-radiobutton-checked .jfk-radiobutton-radio:after{background:#4285f4;border:4px solid #4285f4;box-sizing:border-box;height:8px;left:2px;top:2px;width:8px}.docs-sidebar-tile .jfk-radiobutton-checked .jfk-radiobutton-radio{border:2px solid #4285f4}.docs-sidebar-tile .jfk-radiobutton-checked.jfk-radiobutton-focused .jfk-radiobutton-radio{border:2px solid #2a56c6}.docs-sidebar-tile .jfk-radiobutton-checked.jfk-radiobutton-focused .jfk-radiobutton-radio:after{background-color:#2a56c6;border:4px solid #2a56c6}.docs-sidebar-tile .jfk-radiobutton-checked.jfk-radiobutton-disabled .jfk-radiobutton-radio:after{background-color:#5f6368;border:4px solid #5f6368}.docs-sidebar-tile .jfk-radiobutton:not(.jfk-radiobutton-disabled) .jfk-radiobutton-label,.docs-sidebar-tile .jfk-radiobutton:not(.jfk-radiobutton-disabled) .jfk-radiobutton-radio{cursor:pointer}.docs-sidebar-tile .jfk-radiobutton-label{color:#3c4043;font-size:13px;font-family:Roboto,RobotoDraft,Helvetica,Arial,sans-serif;line-height:18px;margin-left:23px}.docs-sidebar-tile .jfk-radiobutton-disabled .jfk-radiobutton-label{color:#5f6368}.docs-sidebar-tile .jfk-radiobutton-label label{margin-left:0}.docs-sidebar-toggle-tabs{background-color:#fff;border-bottom:0;display:flex;justify-content:space-around;height:inherit;margin-top:0;width:100%}.docs-sidebar-toggle-tabs .jfk-button.docs-sidebar-toggle-tab>div{display:inline-block;position:relative}.docs-sidebar-toggle-tabs .jfk-button.docs-sidebar-toggle-tab-active{color:#137333;font-family:Google Sans,Roboto,RobotoDraft,Helvetica,Arial,sans-serif;font-size:14px;font-weight:500;letter-spacing:.3px;text-transform:none;height:-moz-fit-content;height:fit-content;margin:8px 0 0 0;padding:0 8px;line-height:32px;text-align:center;cursor:pointer;border:none;border-radius:4px 4px 0 0}.docs-sidebar-toggle-tabs .jfk-button.docs-sidebar-toggle-tab-inactive{color:#5f6368;font-family:Google Sans,Roboto,RobotoDraft,Helvetica,Arial,sans-serif;font-size:14px;font-weight:500;letter-spacing:.3px;text-transform:none;height:-moz-fit-content;height:fit-content;margin:8px 0 0 0;padding:0 8px;line-height:32px;text-align:center;cursor:pointer;border:none;border-radius:4px 4px 0 0}.docs-sidebar-toggle-tabs .jfk-button.docs-sidebar-toggle-tab-inactive:hover{color:#202124;font-family:Google Sans,Roboto,RobotoDraft,Helvetica,Arial,sans-serif;font-size:14px;font-weight:500;letter-spacing:.3px;text-transform:none;height:-moz-fit-content;height:fit-content;margin:8px 0 0 0;padding:0 8px;line-height:32px;text-align:center;cursor:pointer;border:none;border-radius:4px 4px 0 0}.docs-sidebar-toggle-tabs .jfk-button.docs-sidebar-toggle-tab-active:active,.docs-sidebar-toggle-tabs .jfk-button.docs-sidebar-toggle-tab-active:focus-visible{background:#dff2e4}.docs-sidebar-toggle-tabs .jfk-button.docs-sidebar-toggle-tab-inactive:active,.docs-sidebar-toggle-tabs .jfk-button.docs-sidebar-toggle-tab-inactive:focus-visible{background:#e8eaed}.docs-sidebar-toggle-tabs .jfk-button.docs-sidebar-toggle-tab-active>div:after{border-top:3px solid #188038;border-radius:3px 3px 0 0;bottom:0;content:"";display:block;height:0;left:-8px;position:absolute;width:calc(100% + 16px)}.docs-sidebar-toggle-tabs .jfk-button-active.jfk-button-focused.docs-sidebar-toggle-tab-inactive>div:after{border-top:none}.docs-sidebar-toggle-tab-left-title,.docs-sidebar-toggle-tab-right-title{white-space:break-spaces}.docs-spinner{height:44px;overflow:hidden;position:relative}.docs-quantum-spinner{height:28px;left:50%;margin-left:-14px;position:absolute;top:0;width:28px}.docs-loading-indicator-small .docs-quantum-spinner{height:20px;margin-left:-10px;top:0;width:20px}.docs-white-circle{background:#fff;border-radius:50%;box-shadow:0 2px 6px rgba(0,0,0,.4);height:44px;left:50%;margin-left:-22px;position:absolute;width:44px}.docs-quantum-spinner.active{animation:container-rotate 1568ms linear infinite}.docs-working-bar{color:#222;display:none;font:13px/1.4 arial,sans-serif;margin-top:0;min-width:124px;position:absolute;z-index:1001;transition:218ms ease-in}.docs-working-bar-slideup{transform:translateY(-60px)}.docs-working-bar-display{display:block}.docs-working-bar .message{background:rgba(0,0,0,.8);border-radius:3px;color:#fff;left:-50%;padding:16px;position:relative}.docs-working-bar .message *{vertical-align:middle}.docs-working-bar .message .icon{margin-right:16px}.docs-working-bar .spinner{display:inline-block}.docs-working-bar .label{font-weight:400}@keyframes script-working-bar-spin{0%{transform:rotate(0deg)}to{transform:rotate(1turn)}}.docs-working-bar .spinner .icon{animation:script-working-bar-spin 1.5s linear infinite}.docs-material-colorpalette{outline:none}.docs-material-colorpalette-cell{border-radius:50%}.docs-material-colorpalette-colorswatch,.docs-material-colorpalette-colorswatch-translucent-wrapper{border-radius:50%;box-sizing:border-box;cursor:pointer;height:20px;margin:1px 1px 0 0;width:20px;position:relative;forced-color-adjust:none}.docs-material-colorpalette-table{border-spacing:1px;padding:1px 0}.docs-material-colorpalette-cell.docs-material-colorpalette-cell-hover .docs-material-colorpalette-colorswatch,.docs-material-colorpalette-cell.docs-material-colorpalette-cell-hover .docs-material-colorpalette-colorswatch-translucent-wrapper.docs-material-colorpalette-colorswatch-overlay{box-shadow:0 0 3px 1px #bdc1c6}.docs-material-colorpalette-colorswatch-translucent-wrapper.docs-material-colorpalette-colorswatch-border .docs-material-colorpalette-colorswatch-overlay,.docs-material-colorpalette-colorswatch.docs-material-colorpalette-colorswatch-border{border:1px solid #dadce0}.docs-customcolorpalette-add-custom-color-button:hover{background-color:#e8eaed;border-radius:4px;cursor:pointer}.docs-customcolorpalette-eyedropper-button:hover{background-color:#e8eaed;border-radius:4px;cursor:pointer}.docs-material-colorpalette-cell.docs-material-colorpalette-cell-selected .docs-material-colorpalette-colorswatch{background:url(data:image/svg+xml;base64,PHN2ZyB4bWxucz0iaHR0cDovL3d3dy53My5vcmcvMjAwMC9zdmciIHdpZHRoPSIxNnB4IiBoZWlnaHQ9IjE2cHgiIHZpZXdCb3g9IjAgMCA0OCA0OCIgZmlsbD0iIzAwMDAwMCI+PGcgdHJhbnNmb3JtPSJ0cmFuc2xhdGUoMSwgMCwgMCwgMSkiPjxwYXRoIGQ9Ik0wIDBoNDh2NDhIMHoiIGZpbGw9Im5vbmUiLz48cGF0aCBkPSJNMTggMzIuMzRMOS42NiAyNGwtMi44MyAyLjgzTDE4IDM4bDI0LTI0LTIuODMtMi44M3oiLz48L2c+PC9zdmc+);background-position:50%;background-repeat:no-repeat}.docs-material-colorpalette-cell.docs-material-colorpalette-cell-selected .docs-material-colorpalette-colorswatch.docs-material-colorpalette-colorswatch-dark{background:url(data:image/svg+xml;base64,PHN2ZyB4bWxucz0iaHR0cDovL3d3dy53My5vcmcvMjAwMC9zdmciIHdpZHRoPSIxNnB4IiBoZWlnaHQ9IjE2cHgiIHZpZXdCb3g9IjAgMCA0OCA0OCIgZmlsbD0iI0ZGRkZGRiI+PHBhdGggZD0iTTAgMGg0OHY0OEgweiIgZmlsbD0ibm9uZSIvPjxwYXRoIGQ9Ik0xOCAzMi4zNEw5LjY2IDI0bC0yLjgzIDIuODNMMTggMzhsMjQtMjQtMi44My0yLjgzeiIvPjwvc3ZnPg==);background-position:50%;background-repeat:no-repeat}@media screen and (forced-colors:active){.docs-material-colorpalette-colorswatch,.docs-material-colorpalette-colorswatch-overlay{border:1px solid #dadce0}}.docs-material-colorpalette-colorswatch-translucent-wrapper .docs-material-colorpalette-colorswatch-color{border-bottom-left-radius:10px;border-top-left-radius:10px;height:100%;position:absolute;width:50%}.docs-material-colorpalette-colorswatch-translucent-wrapper .docs-material-colorpalette-colorswatch-checkerboard{border-bottom-right-radius:10px;border-top-right-radius:10px;height:100%;margin-left:10px;position:absolute;width:50%}.docs-material-colorpalette-colorswatch-translucent-wrapper .docs-material-colorpalette-colorswatch-overlay{border-radius:50%;box-sizing:border-box;height:100%;position:absolute;width:100%;z-index:1}.docs-material-colorpalette-cell.docs-material-colorpalette-cell-selected .docs-material-colorpalette-colorswatch-translucent-wrapper .docs-material-colorpalette-colorswatch-overlay{background:url(data:image/svg+xml;base64,PHN2ZyB4bWxucz0iaHR0cDovL3d3dy53My5vcmcvMjAwMC9zdmciIHdpZHRoPSIxOCIgaGVpZ2h0PSIxOCIgdmlld0JveD0iMCAwIDE4IDE4Ij4gIDxnIHRyYW5zZm9ybT0idHJhbnNsYXRlKDEgMSkiPiAgICA8cGF0aCBzdHJva2U9IiNGRkYiIGZpbGw9IiMzQzQwNDMiIGQ9Ik02IDEwLjA3Mjg5MzJsNy4wNTY2NjY3LTcuMDU2NjY2NjUgMS42NTA0NDAxIDEuNjUwNDQwMTJMNiAxMy4zNzM3NzM0IDEuNTY5NTU5ODkgOC45NDMzMzMzMyAzLjIyIDcuMjkyODkzMjIgNiAxMC4wNzI4OTMyeiIvPiAgPC9nPjwvc3ZnPg==);background-position:50%;background-repeat:no-repeat}.docs-material-color-picker-dragger{border:2px solid #fff;border-radius:50%;box-shadow:0 0 3px 1px #bdc1c6;cursor:pointer;position:absolute;z-index:3}.docs-material-color-picker-saturation-value:focus-visible>.docs-material-color-picker-dragger,.goog-slider-horizontal:focus-visible .docs-material-color-picker-dragger{border:2px solid #185abc;outline:2px solid #e8f0fe}.docs-color-picker{color:#3c4043;outline:none;width:100%}.docs-color-picker-outer-box{border:1px solid #dadce0;border-radius:4px;box-sizing:border-box;cursor:pointer;padding:8px 6px 8px 8px;width:100%}.docs-color-picker .docs-color-picker-outer-box{width:auto}.docs-color-picker-hover .docs-color-picker-outer-box{background-color:rgba(60,64,67,.04);border:1px solid #dadce0}.docs-color-picker-open .docs-color-picker-outer-box{background-color:rgba(60,64,67,.04);border:1px solid transparent}.docs-material-gm-select-open.docs-material-gm-select-hover .docs-color-picker-outer-box{background-color:rgba(60,64,67,.06)}.docs-material-gm-select-open.docs-material-gm-select-focused .docs-color-picker-outer-box{background-color:rgba(60,64,67,.08)}.docs-color-picker-disabled{color:#5f6368;opacity:.38;cursor:default}.docs-color-picker-disabled .docs-color-picker-outer-box{border:1px solid #dadce0;box-shadow:none;cursor:default}.docs-color-picker-inner-box{align-items:center;display:flex;justify-content:space-between;position:relative;width:100%}.docs-color-picker-caption{box-sizing:border-box;color:#202124;font-family:Roboto,RobotoDraft,Helvetica,Arial,sans-serif;font-size:14px;line-height:20px;max-width:100%;overflow:hidden;text-overflow:ellipsis;white-space:nowrap;height:22px;width:22px;border-radius:50%;border:1px solid #dadce0;margin:0;outline:none}.docs-color-picker-dropdown{align-items:center;display:flex;height:24px;justify-content:center;width:24px}.docs-color-picker-dropdown-icon{background:no-repeat url(//ssl.gstatic.com/docs/common/material_common_sprite503_grey_medium.svg) -60px -11721px;height:18px;width:18px}.docs-color-picker-open .docs-color-picker-dropdown-icon{transform:rotate(180deg)}.docs-material-color-swatch-wrapper{border-radius:50%;display:inline-block;position:relative;vertical-align:middle}.docs-material-color-swatch-color{box-shadow:0 0 0 1px transparent}.docs-material-color-swatch-element{border-radius:50%;height:100%;position:absolute;width:100%}.docs-material-color-swatch-wrapper-hover{box-shadow:0 0 0 1px #c8e7d1}.docs-material-color-swatch-wrapper-focused{box-shadow:0 0 0 1px #bbe2c6;outline:none}.docs-material-color-swatch-border{box-shadow:0 0 0 1px #e8eaed}.docs-material-color-swatch-checkbox-background{background-image:url(https://ssl.gstatic.com/docs/common/checkboard.png);background-size:10px}@media screen and (forced-colors:active){.docs-material-color-swatch-color{border:1px solid #dadce0}}.docs-gm-labeled-color-picker{color:#3c4043;outline:none;width:100%}.docs-gm-labeled-color-picker-outer-box{border:1px solid #dadce0;border-radius:4px;box-sizing:border-box;cursor:pointer;padding:8px 6px 8px 8px;width:100%}.docs-gm-labeled-color-picker-focused .docs-gm-labeled-color-picker-outer-box{background-color:rgba(60,64,67,.06);border:1px solid #dadce0}.docs-gm-labeled-color-picker .docs-gm-labeled-color-picker-outer-box{width:auto}.docs-gm-labeled-color-picker-hover .docs-gm-labeled-color-picker-outer-box{background-color:rgba(60,64,67,.04);border:1px solid #dadce0}.docs-gm-labeled-color-picker-open .docs-gm-labeled-color-picker-outer-box{background-color:rgba(60,64,67,.04);border:1px solid transparent}.docs-material-gm-select-open.docs-material-gm-select-hover .docs-gm-labeled-color-picker-outer-box{background-color:rgba(60,64,67,.06)}.docs-material-gm-select-open.docs-material-gm-select-focused .docs-gm-labeled-color-picker-outer-box{background-color:rgba(60,64,67,.08)}.docs-gm-labeled-color-picker-disabled{color:#5f6368;opacity:.38;cursor:default}.docs-gm-labeled-color-picker-disabled .docs-gm-labeled-color-picker-outer-box{border:1px solid #dadce0;box-shadow:none;cursor:default}.docs-gm-labeled-color-picker-inner-box{align-items:center;display:flex;justify-content:space-between;position:relative;width:100%}.docs-gm-labeled-color-picker-caption{box-sizing:border-box;color:#202124;font-family:Roboto,RobotoDraft,Helvetica,Arial,sans-serif;font-size:14px;line-height:20px;max-width:100%;overflow:hidden;text-overflow:ellipsis;white-space:nowrap;height:22px;width:22px;border-radius:50%;border:1px solid #dadce0;margin:0;outline:none}.docs-gm-labeled-color-picker-dropdown{align-items:center;display:flex;height:24px;justify-content:center;width:24px}.docs-gm-labeled-color-picker-dropdown-icon{background:no-repeat url(//ssl.gstatic.com/docs/common/material_common_sprite503_grey_medium.svg) -60px -11721px;height:18px;width:18px}.docs-gm-labeled-color-picker-open .docs-gm-labeled-color-picker-dropdown-icon{transform:rotate(180deg)}.docs-gm-labeled-color-picker-label{color:#5f6368;font-family:Roboto,RobotoDraft,Helvetica,Arial,sans-serif;font-size:12px;margin-bottom:8px;display:inline-block}.docs-material-hsv-color-picker{padding-bottom:15px}.docs-material-hsv-color-picker.docs-material-hsv-color-picker-rgba-enabled{padding:8px 0 0 0}.docs-material-hsv-color-picker-information{padding:0 0 15px 0;width:100%}.docs-material-hsv-color-picker-rgba-enabled .docs-material-hsv-color-picker-information{display:flex;padding:0;width:100%}.docs-material-info-element{display:inline-block;margin-right:15px}.docs-material-hsv-color-picker-title{text-transform:uppercase}.docs-material-hsv-color-picker-swatch-slider-wrapper{align-items:center;display:flex;margin-top:16px}.docs-material-hsv-color-picker.docs-material-hsv-color-picker-rgba-enabled .docs-material-color-slider{padding:0}.docs-material-hsv-color-picker.docs-material-hsv-color-picker-rgba-enabled .goog-slider-horizontal{height:10px}.docs-material-hsv-color-picker-sliders-wrapper{display:flex;flex-direction:column;box-flex:1;flex-grow:1;padding-left:20px;row-gap:12px}.docs-material-hsv-color-picker-sliders-wrapper.docs-material-hsv-color-picker-sliders-wrapper-increased-gap{row-gap:18px}.docs-material-color-input-wrapper{display:flex;flex-direction:column}.docs-material-hsv-color-picker-text{color:#5f6368;font-family:Roboto,RobotoDraft,Helvetica,Arial,sans-serif;font-size:11px;font-weight:500;padding:10px 0 0 0}.docs-material-hsv-color-picker-rgba-enabled .docs-material-hsv-color-picker-text{color:#5f6368;font-family:Google Sans,Roboto,RobotoDraft,Helvetica,Arial,sans-serif;font-size:11px;font-weight:500;padding:16px 0 0 0}.docs-material-hsv-color-picker-input{border:1px solid #dadce0;border-radius:4px;box-sizing:border-box;color:#3c4043;padding:1px 8px;font-size:14px;height:36px;margin:8px 0;width:90px}.docs-material-hsv-color-picker-input:focus{border:2px solid #1a73e8;box-shadow:none;padding:0 7px}.docs-material-hsv-color-picker-eyedropper{margin-left:20px}.docs-material-hsv-color-picker-eyedropper .docs-material-button-hairline-primary,.docs-material-hsv-color-picker-eyedropper .docs-material-button-hairline-primary.docs-material-button.docs-material-button-focused{padding:8px;display:flex;align-items:center;margin:0}.docs-material-hsv-color-picker-eyedropper .docs-icon{width:24px;height:24px;margin-right:-1px}.docs-material-hue-slider-background{background:linear-gradient(90deg,red,#ff0,#0f0,#0ff,#00f,#f0f,red)}.docs-material-opacity-slider-checkbox-background{background-image:url(https://ssl.gstatic.com/docs/common/checkboard.png);background-size:10px}.docs-material-rgba-color-input-wrapper{margin-left:8px}.docs-material-rgba-alpha-input,.docs-material-rgba-blue-input,.docs-material-rgba-green-input,.docs-material-rgba-red-input{width:42.5px}.docs-material-color-picker-saturation-value-background{border:1px solid #fff;box-sizing:border-box}.docs-material-color-picker-saturation-value{height:150px;outline:none;position:relative;width:100%}.docs-material-color-picker-overlay{border-radius:4px;height:100%;left:0;position:absolute;top:0;width:100%}.docs-material-color-picker-saturation-overlay{background:linear-gradient(90deg,#fff 0,hsla(0,0%,100%,0));z-index:1}.docs-material-color-picker-value-overlay{background:linear-gradient(180deg,transparent 0,#000);z-index:2}.goog-slider{position:relative;outline:0}.goog-slider-horizontal{height:18px}.goog-slider-vertical{width:18px}.goog-slider-thumb{background-color:#f5f5f5;background-image:linear-gradient(top,#f5f5f5,#f1f1f1);border-radius:2px;transition:background-color .218s,border-color .218s,background-image .218s;border:1px solid #dcdcdc;height:16px;position:absolute;width:16px}.goog-slider-thumb:hover{background-color:#f8f8f8;background-image:linear-gradient(top,#f8f8f8,#f1f1f1);border-color:#c6c6c6}.goog-slider-scale{position:absolute}.goog-slider-horizontal .goog-slider-scale{border-top:1px solid #ccc;top:8px;width:100%}.goog-slider-vertical .goog-slider-scale{border-left:1px solid #ccc;height:100%;left:8px}.docs-slider{margin-top:6px;position:relative;outline:none}.docs-slider .goog-slider-thumb{cursor:move;position:absolute;top:0}.docs-slider:focus .goog-slider-thumb{border-color:#4d90fe}.docs-material-slider .docs-material-slider-tooltip,.docs-slider .jfk-tooltip.top{border-radius:1px;box-shadow:0 2px 4px rgba(0,0,0,.2);font-size:10px;height:10px;line-height:10px;top:-26px;transition-property:opacity,visibility;transition-duration:.13s;word-break:normal!important;white-space:nowrap}.docs-gm .docs-slider .jfk-tooltip.top{display:block}.docs-gm .docs-material-slider .docs-material-slider-tooltip{display:block;top:-40px}.docs-material-slider .docs-material-slider-hidden,.docs-slider .docs-slider-hidden{opacity:0;visibility:hidden}.docs-slider.goog-slider-disabled .goog-slider-thumb{cursor:default;border-color:#f1f1f1;background:#fff}.docs-material-color-slider{box-sizing:border-box;outline:0;padding:8px 0;position:relative}.docs-material-color-slider-background{border-radius:4px;display:inline-block;height:10px;position:absolute;width:100%}.docs-material-color-slider-wrapper{position:relative;width:100%}.docs-material-color-slider-thumb{height:16px;pointer-events:inherit;top:-5px;width:16px}.docs-material-color-slider-track{left:0;position:absolute;top:0}.docs-material-color-slider-checkbox-background{background-image:url(https://ssl.gstatic.com/docs/common/checkboard.png);background-size:10px}.docs-material-slider{box-sizing:border-box;padding:8px;position:relative;outline:0}.docs-material-slider-horizontal{height:46px;min-width:128px}.docs-material-slider-vertical{width:46px;min-height:128px}.docs-material-slider-wrapper{position:absolute;outline:1px solid transparent}.docs-material-slider-horizontal .docs-material-slider-wrapper{left:8px;height:2px;right:8px;top:23px}.docs-material-slider-vertical .docs-material-slider-wrapper{bottom:8px;left:23px;top:8px;width:2px}.docs-material-slider-thumb{pointer-events:inherit;position:absolute}.docs-material-slider-horizontal .docs-material-slider-thumb{top:50%;width:16px}.docs-material-slider-vertical .docs-material-slider-thumb{left:50%;height:16px}.docs-material-slider-focus-ring{background-color:rgba(66,133,244,.38);border-radius:50%;left:-15px;height:30px;opacity:0;pointer-events:inherit;position:absolute;top:-15px;transform:scale(0);transition:transform .4s cubic-bezier(.25,.8,.25,1),opacity .4s cubic-bezier(.25,.8,.25,1);width:30px;outline:1px solid transparent}.docs-material-slider-rtl .docs-material-slider-focus-ring{left:inherit;right:-15px}.docs-material-slider-thumb-grabber{background-color:#4285f4;border-color:#4285f4;border-radius:50%;border-style:solid;box-sizing:border-box;cursor:pointer;height:20px;position:absolute;transform:scale(.7);transition:transform .4s cubic-bezier(.25,.8,.25,1);width:20px}.docs-material-slider-horizontal.docs-material-slider-ltr .docs-material-slider-thumb-grabber{bottom:-10px;left:-10px}.docs-material-slider-horizontal.docs-material-slider-rtl .docs-material-slider-thumb-grabber{bottom:-10px;right:-10px}.docs-material-slider-vertical .docs-material-slider-thumb-grabber{left:-10px;top:-10px}.docs-material-slider-track-wrapper{left:0;position:absolute;top:0}.docs-material-slider-horizontal .docs-material-slider-track-wrapper{height:2px;width:100%}.docs-material-slider-vertical .docs-material-slider-track-wrapper{height:100%;width:2px}.docs-material-slider-track{position:absolute}.docs-material-slider-horizontal .docs-material-slider-track{height:2px}.docs-material-slider-vertical .docs-material-slider-track{width:2px}@media screen and (forced-colors:active){.docs-material-slider.docs-material-slider-horizontal .docs-material-slider-track{height:0;outline:2px solid}.docs-material-slider.docs-material-slider-vertical .docs-material-slider-track{width:0;outline:2px solid}}.docs-material-slider-track-on{background-color:#4285f4}.docs-material-slider-track-off{background-color:#bdbdbd}.docs-material-slider.goog-slider-disabled .docs-material-slider-thumb-grabber,.docs-material-slider.goog-slider-disabled .docs-material-slider-track-on{background-color:#bdbdbd;border-color:#bdbdbd;cursor:default}.docs-material-slider:not(.docs-material-slider-mouse-focused):not(.goog-slider-disabled):focus .docs-material-slider-focus-ring{opacity:1;transform:scale(1)}.docs-material-slider.docs-material-slider-mouse-focused:not(.goog-slider-disabled) .docs-material-slider-thumb-grabber{transform:scale(1)}.docs-material-slider-ltr.docs-material-slider-horizontal .docs-material-slider-track-on,.docs-material-slider-rtl.docs-material-slider-horizontal .docs-material-slider-track-off{left:0}.docs-material-slider-ltr.docs-material-slider-horizontal .docs-material-slider-track-off,.docs-material-slider-rtl.docs-material-slider-horizontal .docs-material-slider-track-on{right:0}.docs-material-slider-vertical .docs-material-slider-track-on{bottom:0}.docs-material-slider-vertical .docs-material-slider-track-off{top:0}.upsell-promo{white-space:normal}.jfk-bubble-promo.docs-promo-bubble.upsell-promo{background-color:#fafafa;border:1px solid transparent;border-radius:8px;box-shadow:inset 0 1px 0 hsla(0,0%,100%,.9),inset 0 -1px 0 rgba(0,0,0,.03),0 15px 10px rgba(0,0,0,.15),0 8px 36px rgba(0,0,0,.3);padding:0}.upsell-promo .docs-promo-header{font-family:Google Sans,arial,sans-serif;font-size:16px;font-weight:500}.upsell-promo .docs-promo-container{display:flex;padding-left:28px;padding-right:22px;padding-top:40px}.upsell-promo .docs-promo-action-row{padding-bottom:27px;padding-right:0}.upsell-promo-icon{height:100%;padding-bottom:16px;padding-right:28px;width:100px}.upsell-promo-cta-button{background-image:none;border:1px solid transparent!important;border-radius:4px;box-shadow:none;box-sizing:border-box;font-family:Google Sans,Roboto,RobotoDraft,Helvetica,Arial,sans-serif;font-weight:500;font-size:14px;height:36px;letter-spacing:.25px;line-height:16px;padding:9px 24px 11px 24px;background:#188038;color:#fff;cursor:pointer;margin:4px}.upsell-promo-cta-button:hover{background-image:none;border:1px solid transparent!important;border-radius:4px;box-shadow:none;box-sizing:border-box;font-family:Google Sans,Roboto,RobotoDraft,Helvetica,Arial,sans-serif;font-weight:500;font-size:14px;height:36px;letter-spacing:.25px;line-height:16px;padding:9px 24px 11px 24px;background:#188038;color:#fff;background:#2a8947;box-shadow:0 1px 3px 1px rgba(52,168,83,.15)}.upsell-promo-cta-button:active{background-image:none;border:1px solid transparent!important;border-radius:4px;box-shadow:none;box-sizing:border-box;font-family:Google Sans,Roboto,RobotoDraft,Helvetica,Arial,sans-serif;font-weight:500;font-size:14px;height:36px;letter-spacing:.25px;line-height:16px;padding:9px 24px 11px 24px;background:#188038;color:#fff;background:#62a877;box-shadow:0 2px 6px 2px rgba(52,168,83,.15)}.upsell-promo-cta-button:focus{background-image:none;border:1px solid transparent!important;border-radius:4px;box-shadow:none;box-sizing:border-box;font-family:Google Sans,Roboto,RobotoDraft,Helvetica,Arial,sans-serif;font-weight:500;font-size:14px;height:36px;letter-spacing:.25px;line-height:16px;padding:9px 24px 11px 24px;background:#188038;color:#fff;background:#4f9e67;box-shadow:0 1px 3px 1px rgba(52,168,83,.15)}.upsell-promo-dismiss-button{border:1px solid transparent!important;border-radius:4px;box-shadow:none;box-sizing:border-box;font-family:Google Sans,Roboto,RobotoDraft,Helvetica,Arial,sans-serif;font-weight:500;font-size:14px;height:36px;letter-spacing:.25px;line-height:16px;padding:9px 24px 11px 24px;background:#fff;border:1px solid #dadce0!important;color:#137333;cursor:pointer;margin:4px}.upsell-promo-dismiss-button:hover{border:1px solid transparent!important;border-radius:4px;box-shadow:none;box-sizing:border-box;font-family:Google Sans,Roboto,RobotoDraft,Helvetica,Arial,sans-serif;font-weight:500;font-size:14px;height:36px;letter-spacing:.25px;line-height:16px;padding:9px 24px 11px 24px;background:#f8fcf9;border:1px solid #c8e7d1!important}.upsell-promo-dismiss-button:active{border-radius:4px;box-shadow:none;box-sizing:border-box;font-family:Google Sans,Roboto,RobotoDraft,Helvetica,Arial,sans-serif;font-weight:500;font-size:14px;height:36px;letter-spacing:.25px;line-height:16px;padding:9px 24px 11px 24px;background:#dff2e4;border:1px solid transparent!important;box-shadow:0 2px 6px 2px rgba(60,64,67,.15)}.upsell-promo-dismiss-button:focus{border:1px solid transparent!important;border-radius:4px;box-shadow:none;box-sizing:border-box;font-family:Google Sans,Roboto,RobotoDraft,Helvetica,Arial,sans-serif;font-weight:500;font-size:14px;height:36px;letter-spacing:.25px;line-height:16px;padding:9px 24px 11px 24px;background:#e7f5eb;border:1px solid #bbe2c6!important}.addon-sidebar{display:flex;flex-direction:column;background:#fff;border-left:1px solid #d9d9d9;color:#222;font-family:Roboto,RobotoDraft,Helvetica,Arial,sans-serif;outline:none;position:absolute;right:0;width:300px}.addon-sidebar-header{display:flex;flex-shrink:0;background:#616161;color:#fff;font-size:15px;font-weight:500;padding:10px 16px 9px 16px;position:relative}.addon-sidebar-close{cursor:pointer;height:21px;position:absolute;right:13px;top:7px;width:21px}.addon-sidebar-content{display:flex;flex-direction:column;height:100%;width:300px;overflow-y:overlay}.addon-sidebar-introduction{border-bottom:1px solid rgba(0,0,0,.12);color:rgba(0,0,0,.54);font-size:11px;font-weight:500;line-height:15px;padding:10px 16px 10px 16px}.addon-sidebar-banner{display:inline-grid;position:relative}.addon-sidebar-banner-image{display:block;height:auto;width:300px}.addon-sidebar-banner-image-overlay{background-image:linear-gradient(-180deg,transparent,rgba(0,0,0,.01) 30%,rgba(0,0,0,.03) 50%,rgba(0,0,0,.06) 70%,rgba(0,0,0,.09) 90%,rgba(0,0,0,.11) 96%,rgba(0,0,0,.13));bottom:0;position:absolute;width:300px;height:80px}.addon-sidebar-spinner{position:fixed;top:50%;width:300px}.addon-sidebar-empty-caption{position:fixed;text-align:center;top:50%;width:300px}.addon-sidebar-empty-title{color:rgba(0,0,0,.87);font-size:15px;font-weight:700;line-height:18px;padding-bottom:8px}.addon-sidebar-empty-description{color:rgba(0,0,0,.5);font-size:13px;font-weight:500;line-height:18px}.addon-sidebar-card{flex-shrink:0;border-bottom:1px solid rgba(0,0,0,.12);outline:none;padding:14px 16px 8px 16px}.addon-sidebar-card-header{display:flex;padding-bottom:8px}.addon-sidebar-card-header-content{display:flex;flex-direction:column;width:100%}.addon-sidebar-card-icon{height:24px;padding-right:16px;padding-top:2px;width:24px}.addon-sidebar-card-icon img{height:24px;width:24px}.addon-sidebar-card-title{display:flex;flex-direction:row;width:100%}.addon-sidebar-card-title-caption.goog-control-focused{outline:none;text-decoration:underline}.addon-sidebar-card-title-caption.goog-control-hover{text-decoration:underline}.addon-sidebar-card-title-caption{color:rgba(0,0,0,.87);cursor:pointer;font-size:15px;font-weight:500;line-height:20px;margin-right:9px;max-height:38px;overflow:hidden;text-overflow:ellipsis;white-space:nowrap}.addon-sidebar-card-two-line-title-caption{display:-webkit-box;visibility:visible;-webkit-line-clamp:2;-webkit-box-orient:vertical;white-space:normal;word-break:break-word;word-wrap:break-word}.addon-sidebar-card-check{color:#455a64;height:18px;margin:1px 0 0 auto;width:18px}.addon-sidebar-card-category{color:rgba(0,0,0,.54);font-size:13px;font-weight:400;line-height:20px}.addon-sidebar-card-summary{color:rgba(0,0,0,.54);font-size:13px;font-weight:400;line-height:20px;overflow:hidden;padding:0 0 8px 40px;text-overflow:ellipsis}.addon-sidebar-with-banner .addon-sidebar-card{border-bottom:none;padding-top:16px}.addon-sidebar-with-banner .addon-sidebar-card-header{padding-bottom:16px}.addon-sidebar-with-banner .addon-sidebar-card-title-caption{max-width:194px}.addon-sidebar-with-banner .addon-sidebar-card-icon{height:40px;padding-top:0;width:40px}.addon-sidebar-with-banner .addon-sidebar-card-icon img{height:40px;width:40px}.addon-sidebar-with-banner .addon-sidebar-card-title{font-size:16px}.addon-sidebar-with-banner .addon-sidebar-card-summary{font-size:14px;padding:0 0 24px 0}.addon-sidebar-card-button.docs-material-button-flat-primary,.addon-sidebar-card-menu-button.docs-material-menu-button-flat-primary{margin-left:32px}.addon-sidebar-card-button.docs-material-button-raised-primary,.addon-sidebar-card-menu-button.docs-material-menu-button-raised-primary{margin-left:0}.addon-sidebar-card-button.docs-material-button-flat-primary,.addon-sidebar-card-button.docs-material-button-raised-primary{height:32px;line-height:32px}.addon-sidebar-card-button.docs-material-button-flat-primary{padding:0 8px}.addon-sidebar-card-menu-button.docs-material-menu-button-flat-primary,.addon-sidebar-card-menu-button.docs-material-menu-button-raised-primary{height:32px;line-height:32px}.addon-sidebar-card-menu-button.docs-material-menu-button-flat-primary{padding:0 2px 0 8px}.addon-sidebar-card-menu-button .docs-material-menu-button-flat-primary-caption,.addon-sidebar-card-menu-button .docs-material-menu-button-raised-primary-caption{line-height:32px}.addon-sidebar-card-menu-button .docs-material-menu-button-flat-primary-dropdown,.addon-sidebar-card-menu-button .docs-material-menu-button-raised-primary-dropdown{margin-top:3px}.goog-menuitem.addon-sidebar-menu-item-with-flat,.goog-menuitem.addon-sidebar-menu-item-with-raised{padding-right:30px}.addon-sidebar-menu-item-with-flat .goog-menuitem-content{max-width:174px;overflow:hidden;text-overflow:ellipsis}.addon-sidebar-menu-item-with-raised .goog-menuitem-content{max-width:206px;overflow:hidden;text-overflow:ellipsis}.script-application-sidebar{background:#fff;border-left:1px solid #d9d9d9;color:#222;position:absolute;right:0;width:300px}.script-application-sidebar-header{background:#616161;border:1px solid #616161;color:#fff;font-size:13px;font-weight:700;height:15px;padding:10px 0 10px 12px;position:relative}.script-application-sidebar-close{cursor:pointer;position:absolute;right:6px;top:8px}.script-application-sidebar-content{bottom:0;position:absolute;top:37px;width:100%}#docs-script-button-bar .jfk-button{margin-right:9px}.docs-script-button-bar-text{color:#777;display:inline-block;margin-left:10px;margin-right:20px;max-width:55px;outline:none;overflow:hidden;text-overflow:ellipsis;vertical-align:text-bottom;white-space:nowrap}.docs-script-button-bar-text:hover{cursor:pointer;text-decoration:underline}.docs-script-button-bar-bubble{width:175px}.docs-script-button-bar-bubble-content{text-align:left;white-space:normal}.script-errorfield{border-color:#dd4b39!important}.script-errormsg{color:#dd4b39!important}.script-promo-menu-item{border:0;min-height:90px;max-width:354px;padding:1px 0!important}[class*=docs-hc] .script-promo-menu-item.goog-menuitem-highlight{padding:0!important}.script-promo-menu-item-content{vertical-align:middle;padding:10px 20px}.script-promo-menu-item-description{color:#4a4a4a;font-size:13px}.script-promo-menu-item-icon{display:inline-block;height:75px;vertical-align:middle;width:75px}.script-promo-menu-item-text{display:inline-block;max-width:170px;padding-left:10px;vertical-align:middle;white-space:pre-line}.script-promo-menu-item-title{color:#222;font-weight:700;font-size:18px}.func-entry{border-top:1px solid #fff;border-left:1px solid #fff;border-right:1px solid #fff;border-bottom:1px solid #e5e5e5;cursor:default;outline:none}.func-entry:focus{border:1px solid #4d90fe!important}.func-entry-checked{border-top:1px solid #ffc;border-left:1px solid #ffc;border-right:1px solid #ffc;border-bottom:1px solid #e5e5e5;background-color:#ffc}.func-entry-func,.func-entry-lib{width:305px;margin-left:5px;padding-top:4px;padding-bottom:4px;white-space:nowrap;text-overflow:ellipsis;overflow:hidden}.func-entry-rb{float:left;padding-left:8px;width:18px;height:26px;background-image:url(//ssl.gstatic.com/ui/v1/radiobutton/unchecked.png);background-position:50%;background-repeat:no-repeat}.func-entry-checked .func-entry-rb{background-image:url(//ssl.gstatic.com/ui/v1/radiobutton/checked.png)}.modal-dialog.docs-dialog.gsm-widget{border:0;border-radius:0;box-shadow:none;padding:0}.modal-dialog.docs-dialog.gsm-widget .modal-dialog-title{display:none;height:0;margin:0}.gsm-widget .modal-dialog-buttons{display:none}.gsm-widget .modal-dialog-content{background-color:transparent}.script-help-dialog{min-width:392px}.script-help-dialog-content-left{border:1px solid #e5e5e5;height:160px;overflow-y:auto;vertical-align:top;width:254px}.script-help-dialog-content-section{padding:16px}.script-help-dialog-content-left-gsm-onhold{background-color:#fad2cf}.script-help-dialog-content-title{display:flex;font-weight:700;padding-bottom:8px}.script-help-dialog-content-title-caution-icon{padding-right:4px}.script-help-dialog-buttons{min-width:102px;max-width:200px;padding-left:16px;vertical-align:top}.script-help-dialog-buttons .jfk-button{display:block;margin-right:0;margin-bottom:16px;padding:0 8px 0 8px;width:100%}.script-manager-box{border:none;height:450px;width:700px}.script-prompt-contents DIV{min-width:300px;max-width:700px;max-height:350px;overflow:auto}.script-prompt-contents INPUT{width:100%}.script-app-dialog{z-index:1003}.script-app-contents{padding:0}.script-error-message{display:inline-block;overflow:hidden;text-overflow:ellipsis;vertical-align:text-bottom;white-space:nowrap}.script-error-dialog-content{max-height:400px;max-width:600px;overflow:auto}.script-reportissue-dialog-content{width:456px}.script-reportissue-dialog-description{box-sizing:border-box;font-family:arial,sans-serif;height:100px;resize:none;vertical-align:top;width:100%}.script-reportissue-dialog-nonanonymous-control{vertical-align:top;width:20px}.script-reportissue-dialog-nonanonymous-label{vertical-align:top;width:436px}.script-reportissue-dialog-nonanonymous-optional-text{color:#777}.script-explorer-contents{height:350px;width:700px;overflow:hidden}.func-header{width:100%;border-top:1px solid #e5e5e5;color:#555;cursor:default;font-weight:700;text-transform:uppercase}.func-actions{margin-bottom:14px}#func-action-new{margin-right:22px!important}#func-action-reload{position:absolute;right:26px;width:45px}#func-action-reload .docs-icon{opacity:.7}.func-header-func,.func-header-lib{width:307px;margin-left:5px;padding-top:4px;padding-bottom:4px;white-space:nowrap;text-overflow:ellipsis;overflow:hidden}.func-header-rb{width:26px}.func-entries{max-height:272px;border-top:1px solid #e5e5e5;overflow-x:hidden;overflow-y:auto}.func-entries:focus{outline:none}.func-loading,.func-none{width:640px;cursor:default;padding-top:4px;padding-bottom:4px}.func-none{margin-left:30px}.func-loading{background:transparent url(//ssl.gstatic.com/docs/script/images/spin-wait.gif) no-repeat 0 4px;padding-left:20px;margin-left:12px}.webstore-widget{padding:0}.webstore-widget .modal-dialog-title{border-bottom:1px solid #acacac;margin:0;padding:16px 12px}.encrypted-create-dialog.modal-dialog{height:242px;width:390px}.encrypted-create-dialog.modal-dialog:focus{outline:0}.encrypted-create-dialog .modal-dialog-content{font-size:14px;height:100px;letter-spacing:.2px;line-height:20px;width:392px}.encrypted-create-dialog .modal-dialog-title-close{visibility:hidden}.drive-encrypted-create-dialog-bg.modal-dialog-bg{opacity:.5!important}.encrypted-create-dialog .modal-dialog-buttons{bottom:24px;position:absolute;right:24px}.encrypted-create-dialog .docsshared-cb-wrapper{font-size:14px;line-height:20px;letter-spacing:.2px;margin-top:15px}.encrypted-create-dialog .docs-encrypted-create-dialog-cb .jfk-checkbox{padding:2px}.encrypted-create-dialog .docs-encrypted-create-dialog-cb .jfk-checkbox-checkmark{left:-1px;top:-1px}.encrypted-create-dialog .docs-encrypted-create-dialog-cb .docsshared-cb-label{padding-left:8px}.encrypted-create-dialog .drive-encrypted-create-dialog-cb .jfk-checkbox-checkmark{top:1px}.encrypted-create-dialog .drive-encrypted-create-dialog-cb .jfk-checkbox{height:19px;width:19px}.active-account-dialog-email{font-weight:500;word-break:break-all}.active-account-dialog .modal-dialog-content{display:flex}.active-account-dialog-display-name{font-family:Google Sans,Roboto,RobotoDraft,Helvetica,Arial,sans-serif;font-weight:500;font-size:14px;line-height:12px;padding:8px;display:flex;align-items:center}.active-account-dialog-avatar{background-color:#9aa0a6;border-radius:50%;object-fit:cover;height:32px;width:32px}.active-account-dialog .modal-dialog-buttons{margin-top:32px}.modal-dialog.active-account-dialog{display:table;max-width:464px;table-layout:fixed}.goog-checkbox{border:1px solid #1c5180;display:-moz-inline-box;display:inline-block;font-size:1px;height:11px;margin:0 4px 0 1px;vertical-align:text-bottom;width:11px}.goog-checkbox-checked{background:#fff url(//ssl.gstatic.com/closure/check-sprite.gif) no-repeat 2px}.goog-checkbox-undetermined{background:#bbb url(//ssl.gstatic.com/closure/check-sprite.gif) no-repeat 2px}.goog-checkbox-unchecked{background:#fff}.goog-checkbox-disabled{border:1px solid #d3d3d3;background-position:-7px}.jfk-checkbox{border-radius:1px;background-color:hsla(0,0%,100%,.05);border:1px solid #c6c6c6;border:1px solid hsla(0,0%,61%,.57);font-size:1px;height:11px;margin:0 4px 0 1px;outline:0;vertical-align:text-bottom;width:11px}.jfk-checkbox-checked,.jfk-checkbox-undetermined{background-color:#fff;background-color:hsla(0,0%,100%,.65)}.jfk-checkbox-hover{box-shadow:inset 0 1px 1px rgba(0,0,0,.1);border:1px solid #b2b2b2}.jfk-checkbox-active{background-color:#ebebeb}.jfk-checkbox-focused{border:1px solid #4d90fe}.jfk-checkbox-clearOutline.jfk-checkbox-focused{border:1px solid #c6c6c6;border:1px solid hsla(0,0%,61%,.57)}.jfk-checkbox-clearOutline.jfk-checkbox-disabled,.jfk-checkbox-disabled{background-color:#fff;border:1px solid #f1f1f1;cursor:default}.jfk-checkbox-checkmark{height:15px;outline:0;width:15px;left:0;position:relative;top:-3px}.jfk-checkbox-undetermined .jfk-checkbox-checkmark{background:url(//ssl.gstatic.com/ui/v1/menu/checkmark-partial.png) no-repeat -5px -3px;background-image:-webkit-image-set(url(//ssl.gstatic.com/ui/v1/menu/checkmark-partial.png) 1x,url(//ssl.gstatic.com/ui/v1/menu/checkmark-partial_2x.png) 2x)}.jfk-checkbox-checked .jfk-checkbox-checkmark{background:url(//ssl.gstatic.com/ui/v1/menu/checkmark.png) no-repeat -5px -3px;background-image:-webkit-image-set(url(//ssl.gstatic.com/ui/v1/menu/checkmark.png) 1x,url(//ssl.gstatic.com/ui/v1/menu/checkmark_2x.png) 2x)}.jfk-colormenu.goog-menu{padding:0}.jfk-palette{cursor:default;outline:none}.jfk-palette-table{empty-cells:show;margin:16px}.jfk-palette-cell{border:1px solid transparent;cursor:pointer;margin:0;position:relative}.jfk-palette-cell-hover{border:1px solid #000}.jfk-palette-cell-selected{outline:1px solid #000}.jfk-palette-colorswatch{height:16px;width:16px}.jfk-palette-cell-selected>.jfk-palette-colorswatch{background:url(//ssl.gstatic.com/ui/v1/colorpicker/checkmark.png) no-repeat 50% 50%}.jfk-colorwell{border:1px solid #d9d9d9}.jfk-butterBar{border-radius:2px;box-shadow:0 2px 4px rgba(0,0,0,.2);transition:all 0s linear 1s,opacity 1s;border-style:solid;border-width:0;font-size:11px;height:0;opacity:0;visibility:hidden;overflow:hidden;padding:0;text-align:center}.jfk-butterBar-info{background-color:#f9edbe;border-color:#f0c36d;color:#333}.jfk-butterBar-error{background-color:#484848;border-color:#202020;color:#fff}.jfk-butterBar-promo{background-color:#d6e9f8;border-color:#4d90f0;color:#333}.jfk-butterBar-warning{background-color:#dd4b39;border-color:#602019;color:#fff}.jfk-butterBar-shown{transition:opacity .218s;border-width:1px;min-height:14px;height:auto;opacity:1;visibility:visible;padding:6px 16px}.jfk-butterBar-mini.jfk-butterBar-shown{padding:2px 16px}.goog-toolbar{background:#f5f5f5;border-top:1px solid #e5e5e5;border-bottom:1px solid #ebebeb;padding:8px 0 4px 0;position:relative;zoom:1}.jfk-freestanding-menu-button{border-radius:1px;background:url(//ssl.gstatic.com/ui/v1/disclosure/light-grey-disclosure-arrow-down.png) 50% no-repeat;border:1px solid #e5e5e5;height:11px;width:11px;cursor:pointer}.jfk-freestanding-menu-button-active,.jfk-freestanding-menu-button-hover,.jfk-freestanding-menu-button-open{background:url(//ssl.gstatic.com/ui/v1/disclosure/dark-grey-disclosure-arrow-down.png) 50% no-repeat #eee;border-color:#c6c6c6}.jfk-select .goog-flat-menu-button-caption{overflow:hidden;width:100%}.jfk-select .goog-flat-menu-button-dropdown{background:url(//ssl.gstatic.com/ui/v1/disclosure/grey-disclosure-arrow-up-down.png) 50% no-repeat;border:none;height:11px;margin-top:-4px;width:7px}.jfk-progressStatus{color:#202020}.jfk-progressText{color:#999}.jfk-progressStatus,.jfk-progressText{line-height:18px}.jfk-progressBar-blocking .progress-bar-horizontal,.jfk-progressBar-nonBlocking .progress-bar-horizontal{border:1px solid #999;padding:1px;width:320px}.jfk-progressBar-blocking .progress-bar-thumb{height:5px}.jfk-progressBar-nonBlocking .progress-bar-thumb{background-color:#ccc;height:5px}.jfk-progressBar-blocking.jfk-progressBar-tall .progress-bar-thumb,.jfk-progressBar-nonBlocking.jfk-progressBar-tall .progress-bar-thumb{height:8px}.jfk-progressBar-blocking .progress-bar-thumb{animation:jfk-progressBar-bg .8s linear 0s infinite;background-position:0 0;background-repeat:repeat-x;background-size:16px 8px;background-color:#6188f5;background-image:linear-gradient(315deg,transparent,transparent 33%,rgba(0,0,0,.12) 0,rgba(0,0,0,.12) 66%,transparent 0,transparent)}.jfk-progressBar-blocking.jfk-progressBar-tall .progress-bar-thumb{animation:jfk-progressBar-bg-tall .8s linear 0s infinite;background-size:20px 10px}@keyframes jfk-progressBar-bg{0%{background-position:0 0}to{background-position:-16px 0}}@keyframes jfk-progressBar-bg-tall{0%{background-position:0 0}to{background-position:-20px 0}}.jfk-progressbar .progress-bar-horizontal,.jfk-progressbar .progress-bar-vertical{border-color:#999}.jfk-progressbar .progress-bar-thumb{background-color:#ccc}.jfk-radiobutton{display:inline-block;outline:none;padding:5px 7px;position:relative}.jfk-radiobutton-radio{border-radius:50%;box-sizing:border-box;background:url(//ssl.gstatic.com/ui/v1/radiobutton/unchecked.png) -3px -3px;background:hsla(0,0%,100%,0);border:1px solid #c6c6c6;left:7px;margin:0;outline:none;position:absolute;text-align:left;top:6px}.jfk-radiobutton:active .jfk-radiobutton-radio{background:#ebebeb;border-color:#b6b6b6}.jfk-radiobutton:hover .jfk-radiobutton-radio{box-shadow:inset 0 1px 1px rgba(0,0,0,.1);border-color:#b6b6b6}.jfk-radiobutton-checked .jfk-radiobutton-radio{background:url(//ssl.gstatic.com/ui/v1/radiobutton/checked.png) -3px -3px;background:hsla(0,0%,100%,0)}.jfk-radiobutton.jfk-radiobutton:focus .jfk-radiobutton-radio{background:url(//ssl.gstatic.com/ui/v1/radiobutton/unchecked_focused.png) -3px -3px;background:hsla(0,0%,100%,0)}.jfk-radiobutton-checked.jfk-radiobutton:focus .jfk-radiobutton-radio{background:url(//ssl.gstatic.com/ui/v1/radiobutton/checked_focused.png) -3px -3px;background:hsla(0,0%,100%,0)}.jfk-radiobutton-checked .jfk-radiobutton-radio:after{border-radius:50%;box-sizing:border-box;content:"";display:block;position:relative}.jfk-radiobutton .jfk-radiobutton-label{display:block;cursor:default;margin-left:22px}.jfk-radiobutton-disabled .jfk-radiobutton-radio{background:url(//ssl.gstatic.com/ui/v1/radiobutton/unchecked-disabled.png) -3px -3px;background:hsla(0,0%,100%,0);border-color:#f1f1f1}.jfk-radiobutton-disabled.jfk-radiobutton-checked .jfk-radiobutton-radio{background:url(//ssl.gstatic.com/ui/v1/radiobutton/checked-disabled.png) -3px -3px;background:hsla(0,0%,100%,0)}.jfk-radiobutton-disabled.jfk-radiobutton-checked .jfk-radiobutton-radio:after{background:#b8b8b8}.jfk-radiobutton-disabled .jfk-radiobutton-label{color:#b8b8b8}.jfk-radiobutton-disabled:active .jfk-radiobutton-radio,.jfk-radiobutton-disabled:hover .jfk-radiobutton-radio{box-shadow:none;background:#fff;border-color:#f1f1f1}::-webkit-scrollbar{height:16px;overflow:visible;width:16px}::-webkit-scrollbar-button{height:0;width:0}::-webkit-scrollbar-track{background-clip:padding-box;border:solid transparent;border-width:0 0 0 4px}::-webkit-scrollbar-track:horizontal{border-width:4px 0 0}::-webkit-scrollbar-track:hover{background-color:rgba(0,0,0,.05);box-shadow:inset 1px 0 0 rgba(0,0,0,.1)}::-webkit-scrollbar-track:horizontal:hover{box-shadow:inset 0 1px 0 rgba(0,0,0,.1)}::-webkit-scrollbar-track:active{background-color:rgba(0,0,0,.05);box-shadow:inset 1px 0 0 rgba(0,0,0,.14),inset -1px 0 0 rgba(0,0,0,.07)}::-webkit-scrollbar-track:horizontal:active{box-shadow:inset 0 1px 0 rgba(0,0,0,.14),inset 0 -1px 0 rgba(0,0,0,.07)}.jfk-scrollbar-dark::-webkit-scrollbar-track:hover{background-color:hsla(0,0%,100%,.1);box-shadow:inset 1px 0 0 hsla(0,0%,100%,.2)}.jfk-scrollbar-dark::-webkit-scrollbar-track:horizontal:hover{box-shadow:inset 0 1px 0 hsla(0,0%,100%,.2)}.jfk-scrollbar-dark::-webkit-scrollbar-track:active{background-color:hsla(0,0%,100%,.1);box-shadow:inset 1px 0 0 hsla(0,0%,100%,.25),inset -1px 0 0 hsla(0,0%,100%,.15)}.jfk-scrollbar-dark::-webkit-scrollbar-track:horizontal:active{box-shadow:inset 0 1px 0 hsla(0,0%,100%,.25),inset 0 -1px 0 hsla(0,0%,100%,.15)}::-webkit-scrollbar-thumb{background-color:rgba(0,0,0,.2);background-clip:padding-box;border:solid transparent;border-width:1px 1px 1px 6px;min-height:28px;padding:100px 0 0;box-shadow:inset 1px 1px 0 rgba(0,0,0,.1),inset 0 -1px 0 rgba(0,0,0,.07)}::-webkit-scrollbar-thumb:horizontal{border-width:6px 1px 1px;padding:0 0 0 100px;box-shadow:inset 1px 1px 0 rgba(0,0,0,.1),inset -1px 0 0 rgba(0,0,0,.07)}::-webkit-scrollbar-thumb:hover{background-color:rgba(0,0,0,.4);box-shadow:inset 1px 1px 1px rgba(0,0,0,.25)}::-webkit-scrollbar-thumb:active{background-color:rgba(0,0,0,.5);box-shadow:inset 1px 1px 3px rgba(0,0,0,.35)}.jfk-scrollbar-dark::-webkit-scrollbar-thumb{background-color:hsla(0,0%,100%,.3);box-shadow:inset 1px 1px 0 hsla(0,0%,100%,.15),inset 0 -1px 0 hsla(0,0%,100%,.1)}.jfk-scrollbar-dark::-webkit-scrollbar-thumb:horizontal{box-shadow:inset 1px 1px 0 hsla(0,0%,100%,.15),inset -1px 0 0 hsla(0,0%,100%,.1)}.jfk-scrollbar-dark::-webkit-scrollbar-thumb:hover{background-color:hsla(0,0%,100%,.6);box-shadow:inset 1px 1px 1px hsla(0,0%,100%,.37)}.jfk-scrollbar-dark::-webkit-scrollbar-thumb:active{background-color:hsla(0,0%,100%,.75);box-shadow:inset 1px 1px 3px hsla(0,0%,100%,.5)}.jfk-scrollbar-borderless::-webkit-scrollbar-track{border-width:0 1px 0 6px}.jfk-scrollbar-borderless::-webkit-scrollbar-track:horizontal{border-width:6px 0 1px}.jfk-scrollbar-borderless::-webkit-scrollbar-track:hover{background-color:rgba(0,0,0,.035);box-shadow:inset 1px 1px 0 rgba(0,0,0,.14),inset -1px -1px 0 rgba(0,0,0,.07)}.jfk-scrollbar-borderless.jfk-scrollbar-dark::-webkit-scrollbar-track:hover{background-color:hsla(0,0%,100%,.07);box-shadow:inset 1px 1px 0 hsla(0,0%,100%,.25),inset -1px -1px 0 hsla(0,0%,100%,.15)}.jfk-scrollbar-borderless::-webkit-scrollbar-thumb{border-width:0 1px 0 6px}.jfk-scrollbar-borderless::-webkit-scrollbar-thumb:horizontal{border-width:6px 0 1px}::-webkit-scrollbar-corner{background:transparent}body::-webkit-scrollbar-track-piece{background-clip:padding-box;background-color:#f5f5f5;border:solid #fff;border-width:0 0 0 3px;box-shadow:inset 1px 0 0 rgba(0,0,0,.14),inset -1px 0 0 rgba(0,0,0,.07)}body::-webkit-scrollbar-track-piece:horizontal{border-width:3px 0 0;box-shadow:inset 0 1px 0 rgba(0,0,0,.14),inset 0 -1px 0 rgba(0,0,0,.07)}body::-webkit-scrollbar-thumb{border-width:1px 1px 1px 5px}body::-webkit-scrollbar-thumb:horizontal{border-width:5px 1px 1px}body::-webkit-scrollbar-corner{background-clip:padding-box;background-color:#f5f5f5;border:solid #fff;border-width:3px 0 0 3px;box-shadow:inset 1px 1px 0 rgba(0,0,0,.14)}.jfk-twothumbslider{position:relative;outline:0}.goog-twothumbslider-horizontal{height:18px}.goog-twothumbslider-vertical{width:18px}.goog-twothumbslider-horizontal .goog-twothumbslider-extent-thumb,.goog-twothumbslider-horizontal .goog-twothumbslider-value-thumb{position:absolute;height:0;width:16px}.goog-twothumbslider-vertical .goog-twothumbslider-extent-thumb,.goog-twothumbslider-vertical .goog-twothumbslider-value-thumb{position:absolute;height:16px;width:0}.jfk-slider-thumbimpl{background-color:#999;border:1px solid #999;transition:background-color .218s,border-color .218s,background-image .218s}.jfk-twothumbslider.goog-slider-dragging .jfk-slider-thumbimpl,.jfk-twothumbslider:hover .jfk-slider-thumbimpl{background-color:#fff}.jfk-twothumbslider.goog-slider-dragging .goog-slider-thumb-dragging .jfk-slider-thumbimpl{background-color:#535252;border-color:#535252}.goog-twothumbslider-horizontal .jfk-slider-thumbimpl{height:16px;width:8px}.goog-twothumbslider-horizontal .goog-twothumbslider-value-thumb .jfk-slider-thumbimpl{border-radius:8px 0 0 8px}.goog-twothumbslider-horizontal .goog-twothumbslider-extent-thumb .jfk-slider-thumbimpl{border-radius:0 8px 8px 0;margin-left:8px}.goog-twothumbslider-vertical .jfk-slider-thumbimpl{height:8px;width:16px}.goog-twothumbslider-vertical .goog-twothumbslider-value-thumb .jfk-slider-thumbimpl{margin-top:8px;border-radius:0 0 8px 8px}.goog-twothumbslider-vertical .goog-twothumbslider-extent-thumb .jfk-slider-thumbimpl{border-radius:8px 8px 0 0}.jfk-slider-scale{background-color:#e5e5e5;position:absolute;border-radius:3px}.goog-twothumbslider-horizontal .jfk-slider-scale{height:6px;top:6px;width:100%}.goog-twothumbslider-vertical .jfk-slider-scale{height:100%;left:6px;width:6px}.goog-twothumbslider-rangehighlight{background-color:#c6c6c6;position:absolute;transition:background-color .218s,border-color .218s,background-image .218s}.jfk-twothumbslider.goog-slider-dragging .goog-twothumbslider-rangehighlight,.jfk-twothumbslider:hover .goog-twothumbslider-rangehighlight{background-color:#535252}.jfk-twothumbslider.goog-slider-dragging .goog-twothumbslider-rangehighlight{background-image:url(//ssl.gstatic.com/ui/v1/slider/rangehighlight-active-gray.png)}.goog-twothumbslider-horizontal .goog-twothumbslider-rangehighlight{height:6px;top:6px}.goog-twothumbslider-vertical .goog-twothumbslider-rangehighlight{left:6px;width:6px}.jfk-tooltip{border-radius:0;box-shadow:none;transition:visibility 0,opacity .13s ease-in;background-color:#2a2a2a;border:1px solid #fff;color:#fff;cursor:default;display:block;margin-left:-1px;opacity:1;padding:7px 9px;position:absolute;visibility:visible;white-space:pre-wrap;word-break:break-all;word-break:break-word}.jfk-tooltip-hide{transition:visibility .13s,opacity .13s ease-out,left 0 linear .13s,top 0 linear .13s;opacity:0;left:20px!important;top:20px!important;visibility:hidden}.jfk-tooltip-data{display:none}.jfk-tooltip-arrow{pointer-events:none;position:absolute}.jfk-tooltip-arrow .jfk-tooltip-arrowimplafter,.jfk-tooltip-arrow .jfk-tooltip-arrowimplbefore{content:"";display:block;height:0;position:absolute;width:0}.jfk-tooltip-arrow .jfk-tooltip-arrowimplbefore{border:6px solid}.jfk-tooltip-arrow .jfk-tooltip-arrowimplafter{border:5px solid}.jfk-tooltip-arrowdown{bottom:0}.jfk-tooltip-arrowup{top:-6px}.jfk-tooltip-arrowleft{left:-6px}.jfk-tooltip-arrowright{right:0}.jfk-tooltip-arrowdown .jfk-tooltip-arrowimplbefore,.jfk-tooltip-arrowup .jfk-tooltip-arrowimplbefore{border-color:#fff transparent;left:-6px}.jfk-tooltip-arrowdown .jfk-tooltip-arrowimplafter,.jfk-tooltip-arrowup .jfk-tooltip-arrowimplafter{border-color:#2a2a2a transparent;left:-5px}.jfk-tooltip-arrowdown .jfk-tooltip-arrowimplafter,.jfk-tooltip-arrowdown .jfk-tooltip-arrowimplbefore{border-bottom-width:0}.jfk-tooltip-arrowup .jfk-tooltip-arrowimplbefore{border-top-width:0}.jfk-tooltip-arrowup .jfk-tooltip-arrowimplafter{border-top-width:0;top:1px}.jfk-tooltip-arrowleft .jfk-tooltip-arrowimplbefore,.jfk-tooltip-arrowright .jfk-tooltip-arrowimplbefore{border-color:transparent #fff;top:-6px}.jfk-tooltip-arrowleft .jfk-tooltip-arrowimplafter,.jfk-tooltip-arrowright .jfk-tooltip-arrowimplafter{border-color:transparent #2a2a2a;top:-5px}.jfk-tooltip-arrowleft .jfk-tooltip-arrowimplbefore{border-left-width:0}.jfk-tooltip-arrowleft .jfk-tooltip-arrowimplafter{border-left-width:0;left:1px}.jfk-tooltip-arrowright .jfk-tooltip-arrowimplafter,.jfk-tooltip-arrowright .jfk-tooltip-arrowimplbefore{border-right-width:0}.docs-butterbar-container{font-weight:500;height:0;position:absolute;text-align:center;top:32px;width:100%}.docs-hub-butterbar{top:57px}.docs-gm .docs-butterbar-container{font-weight:400;font-weight:var(--docs-material-font-weight-normal,normal)}.docs-butterbar-container.docs-butterbar-container-compact{top:50px}.docs-butterbar-wrap{display:inline-block;padding-bottom:8px}.docs-gm .jfk-butterBar{align-items:center;border-radius:4px;border-style:none;display:flex;font-size:13px;font-size:var(--docs-material-font-size-normal,13px);height:-moz-fit-content;height:fit-content;min-height:48px;padding:0 24px}@media screen and (forced-colors:active){.docs-gm .jfk-butterBar{border:1px solid CanvasText}}.docs-gm .jfk-butterBar-info{background-color:#e6f4ea;color:#202124;white-space:normal}.docs-gm .jfk-butterBar-warning{background-color:#d93025}.docs-gm .jfk-butterBar-error{background-color:#202124;color:#dadce0}.docs-butterbar-butter-action,.docs-butterbar-dismiss,.docs-butterbar-link,.docs-butterbar-link-no-pad,a.docs-butterbar-link-no-pad:link,a.docs-butterbar-link-no-pad:visited,a.docs-butterbar-link:link,a.docs-butterbar-link:visited{color:#666;cursor:pointer;text-decoration:underline}.docs-butterbar-butter-action,.docs-butterbar-dismiss,.docs-butterbar-link,a.docs-butterbar-link:link,a.docs-butterbar-link:visited{padding-left:6px}.docs-gm .docs-butterbar-dismiss{font-size:16px;text-decoration:none;flex:1;text-align:end;white-space:nowrap}.docs-gm .docs-butterbar-butter-action{font-size:16px;text-decoration:none;flex:1;text-align:end}.docs-gm .docs-butterbar-dismiss{margin-left:80px;padding:0}.docs-gm .docs-butterbar-butter-action{margin-left:8px;padding:8px;white-space:nowrap}.jfk-butterBar-warning .docs-butterbar-butter-action,.jfk-butterBar-warning .docs-butterbar-dismiss,.jfk-butterBar-warning .docs-butterbar-link,.jfk-butterBar-warning .docs-butterbar-link-no-pad,.jfk-butterBar-warning a.docs-butterbar-link-no-pad:link,.jfk-butterBar-warning a.docs-butterbar-link-no-pad:visited,.jfk-butterBar-warning a.docs-butterbar-link:link,.jfk-butterBar-warning a.docs-butterbar-link:visited{color:#111}.jfk-butterBar-error .docs-butterbar-butter-action,.jfk-butterBar-error .docs-butterbar-dismiss,.jfk-butterBar-error .docs-butterbar-link,.jfk-butterBar-error .docs-butterbar-link-no-pad,.jfk-butterBar-error a.docs-butterbar-link-no-pad:link,.jfk-butterBar-error a.docs-butterbar-link-no-pad:visited,.jfk-butterBar-error a.docs-butterbar-link:link,.jfk-butterBar-error a.docs-butterbar-link:visited{color:#add8e6}.docs-gm .docs-butterbar-butter-action,.docs-gm .docs-butterbar-dismiss{font-family:Google Sans,Roboto,RobotoDraft,Helvetica,Arial,sans-serif;font-family:var(--docs-material-header-font-family,"Google Sans",Roboto,RobotoDraft,Helvetica,Arial,sans-serif)}.docs-gm .jfk-butterBar-info .docs-butterbar-butter-action,.docs-gm .jfk-butterBar-info .docs-butterbar-dismiss,.docs-gm .jfk-butterBar-info .docs-butterbar-link,.docs-gm .jfk-butterBar-info .docs-butterbar-link-no-pad,.docs-gm .jfk-butterBar-info a.docs-butterbar-link-no-pad:link,.docs-gm .jfk-butterBar-info a.docs-butterbar-link-no-pad:visited,.docs-gm .jfk-butterBar-info a.docs-butterbar-link:link,.docs-gm .jfk-butterBar-info a.docs-butterbar-link:visited{color:#137333}.docs-gm .jfk-butterBar-warning .docs-butterbar-butter-action,.docs-gm .jfk-butterBar-warning .docs-butterbar-dismiss,.docs-gm .jfk-butterBar-warning .docs-butterbar-link,.docs-gm .jfk-butterBar-warning .docs-butterbar-link-no-pad,.docs-gm .jfk-butterBar-warning a.docs-butterbar-link-no-pad:link,.docs-gm .jfk-butterBar-warning a.docs-butterbar-link-no-pad:visited,.docs-gm .jfk-butterBar-warning a.docs-butterbar-link:link,.docs-gm .jfk-butterBar-warning a.docs-butterbar-link:visited{color:#fff}.docs-gm .jfk-butterBar-error .docs-butterbar-butter-action,.docs-gm .jfk-butterBar-error .docs-butterbar-dismiss,.docs-gm .jfk-butterBar-error .docs-butterbar-link,.docs-gm .jfk-butterBar-error .docs-butterbar-link-no-pad,.docs-gm .jfk-butterBar-error a.docs-butterbar-link-no-pad:link,.docs-gm .jfk-butterBar-error a.docs-butterbar-link-no-pad:visited,.docs-gm .jfk-butterBar-error a.docs-butterbar-link:link,.docs-gm .jfk-butterBar-error a.docs-butterbar-link:visited{color:#34a853}.docs-gm .jfk-butterBar-info .docs-butterbar-butter-action:hover,.docs-gm .jfk-butterBar-info .docs-butterbar-dismiss:hover,.docs-gm .jfk-butterBar-info .docs-butterbar-link-no-pad:hover,.docs-gm .jfk-butterBar-info .docs-butterbar-link:hover{color:#0d652d}.docs-gm .jfk-butterBar-warning .docs-butterbar-butter-action:hover,.docs-gm .jfk-butterBar-warning .docs-butterbar-dismiss:hover,.docs-gm .jfk-butterBar-warning .docs-butterbar-link-no-pad:hover,.docs-gm .jfk-butterBar-warning .docs-butterbar-link:hover{color:#fad2cf}.docs-gm .jfk-butterBar-error .docs-butterbar-butter-action:hover,.docs-gm .jfk-butterBar-error .docs-butterbar-dismiss:hover,.docs-gm .jfk-butterBar-error .docs-butterbar-link-no-pad:hover,.docs-gm .jfk-butterBar-error .docs-butterbar-link:hover{color:#81c995}.docs-gm .button-disabled.docs-butterbar-butter-action,.docs-gm .button-disabled.docs-butterbar-butter-action:hover{color:#ccc;cursor:default}.docs-grille-gm3 .jfk-butterBar,.docs-grille-gm3 .jfk-butterBar-error,.docs-grille-gm3 .jfk-butterBar-info,.docs-grille-gm3 .jfk-butterBar-warning{background-color:#303030;color:#f2f2f2;font-family:Google Sans,Roboto,sans-serif;padding:2px 8px 2px 16px}.docs-grille-gm3 .docs-butterBar-message-container{margin-right:80px}.docs-grille-gm3 .docs-butterBar-message-container:only-child{margin-right:8px}.docs-grille-gm3 .jfk-butterBar a{color:#a8c7fa;font-weight:500;text-decoration:none}.docs-grille-gm3.docs-grille-gm3.docs-gm .docs-butterbar-wrap .docs-butterbar-dismiss,.docs-grille-gm3.docs-grille-gm3.docs-gm .docs-butterbar-wrap .docs-butterbar-link{border:1px solid transparent;border-radius:100px;box-sizing:border-box;cursor:pointer;font-family:Google Sans,Roboto,sans-serif;font-size:14px;font-weight:500;line-height:20px;color:#a8c7fa;height:auto;margin-left:8px;padding:10px 12px;text-decoration:none}.docs-grille-gm3.docs-grille-gm3.docs-gm .docs-butterbar-wrap .docs-butterbar-link-no-pad{border:1px solid transparent;border-radius:100px;box-sizing:border-box;cursor:pointer;font-family:Google Sans,Roboto,sans-serif;font-size:14px;font-weight:500;line-height:20px;color:#a8c7fa;height:auto;text-decoration:none}.docs-grille-gm3.docs-grille-gm3.docs-gm .docs-butterbar-wrap .docs-butterbar-butter-action{border:1px solid transparent;border-radius:100px;box-sizing:border-box;cursor:pointer;font-family:Google Sans,Roboto,sans-serif;font-size:14px;font-weight:500;line-height:20px;color:#a8c7fa;height:auto;margin-left:8px;padding:10px 12px;text-decoration:none}.docs-grille-gm3.docs-grille-gm3.docs-gm .docs-butterbar-wrap .docs-butterbar-link-no-pad{border-radius:4px;margin:0;padding:0}.docs-grille-gm3.docs-gm .docs-butterbar-butter-action:hover,.docs-grille-gm3.docs-gm .docs-butterbar-dismiss:hover,.docs-grille-gm3.docs-gm .docs-butterbar-link-no-pad:hover,.docs-grille-gm3.docs-gm .docs-butterbar-link:hover{background:rgba(168,199,250,.078)}.docs-grille-gm3 .docs-butterbar-butter-action:active,.docs-grille-gm3 .docs-butterbar-butter-action:focus,.docs-grille-gm3 .docs-butterbar-dismiss:active,.docs-grille-gm3 .docs-butterbar-dismiss:focus,.docs-grille-gm3 .docs-butterbar-link-no-pad:active,.docs-grille-gm3 .docs-butterbar-link-no-pad:focus,.docs-grille-gm3 .docs-butterbar-link:active,.docs-grille-gm3 .docs-butterbar-link:focus{background:rgba(168,199,250,.122)}@media (forced-colors:active){.button-disabled{color:GrayText}}.docs-ml-noselect{-webkit-touch-callout:none;-webkit-user-drag:none;-webkit-user-select:none;user-select:none}#docs-chrome{background:#fff;outline:none}#docs-chrome.docs-hub-chrome{border-bottom:1px solid #d9d9d9;min-height:56px}#docs-header{position:relative;flex:1 1 auto}#docs-header.docs-hub-appbar{height:49px}#docs-header.docs-og-minibar{max-height:31px}#docs-banner-container,#docs-header-container{display:flex;justify-content:flex-end}#docs-banners{overflow:hidden;position:relative;flex:1 1 auto}#docs-account-level-banner{display:flex;white-space:nowrap;width:100%}#docs-file-level-banner{display:flex;flex-direction:column;white-space:nowrap;width:100%}.docs-full-height-sidebar-placeholder{flex:0 0 0}.docs-full-height-sidebar-placeholder.expanded{flex-basis:300px}.docs-sidebar-header-text{font-family:Google Sans,Roboto,RobotoDraft,Helvetica,Arial,sans-serif;font-weight:500;left:20px;position:absolute;font-size:13px;font-size:var(--docs-material-font-size-normal,13px)}.docs-sidebar-windows{overflow:hidden}#docs-bars{position:relative}#docs-titlebar-container{margin-left:40px;position:relative}#docs-branding-container{height:60px;margin-top:26px;position:absolute;width:40px;z-index:1}#docs-branding-container a{display:inline-block;height:60px;width:40px}.docs-og-minibar #docs-branding-container{margin-top:0}.docs-material #docs-branding-container #docs-branding-ehb{cursor:pointer;height:0;left:8px;margin:unset;padding:unset;position:absolute;transform:rotate(-45deg) translateX(-14px);top:20px;width:unset;z-index:1}[dir=rtl] .docs-material #docs-branding-container #docs-branding-ehb{transform:rotate(45deg) translateX(14px)}#docs-branding-ehb .docs-branding-ehb-text{color:#fff;font-weight:500;left:8px;position:absolute;top:5px;z-index:1}#docs-branding-ehb .docs-branding-ehb-ribbon{border-radius:2px;height:22px;position:absolute;transform:perspective(29px) rotateX(49deg);width:50px}.docs-branding-presentations #docs-branding-ehb .docs-branding-ehb-text{color:#000}.docs-branding-presentations #docs-branding-ehb .docs-branding-ehb-ribbon{background:#ff9500}.docs-branding-documents #docs-branding-ehb .docs-branding-ehb-ribbon{background:#0066da}.docs-branding-spreadsheets #docs-branding-ehb .docs-branding-ehb-ribbon{background:#00832d}#docs-titlebar{clear:both;font-size:18px;height:24px;padding:0;padding-top:7px;width:100%}.docs-hub-appbar #docs-titlebar{font-size:16px}#docs-header.docs-og-minibar #docs-titlebar{height:24px;padding-top:0}#docs-header.docs-og-minibar #docs-titlebar-container{top:-21px}#docs-header.docs-hub-appbar #docs-titlebar-container{height:100%}#docs-header.docs-og-minibar .docs-titlebar-buttons{top:19px}.docs-exp{border-radius:6px;border:1px solid #800;color:#800;float:left;font-size:11px;margin-right:8px;padding:0 5px;text-align:center;white-space:nowrap}#docs-drive-logo{height:60px;position:absolute;width:40px;opacity:0;transition:all 125ms linear}#docs-branding-logo{height:60px;position:absolute;width:40px;transition:all 125ms linear}#docs-branding-container.docs-branding-default{background-color:#d1d1d1}#docs-branding-container.docs-branding-documents{background-color:#4285f4}#docs-branding-container.docs-branding-spreadsheets{background-color:#0f9d58}#docs-branding-container.docs-branding-presentations{background-color:#f4b400}#docs-branding-container.docs-branding-drawings{background-color:#db4437}#docs-branding-container.docs-branding-forms{background-color:#673ab7}#docs-branding-container.docs-branding-scripts{background-color:#4285f4}#docs-branding-container:not(.docs-branding-crossfade-transition-disabled):hover #docs-drive-logo{opacity:1}#docs-branding-container:not(.docs-branding-crossfade-transition-disabled):hover #docs-branding-logo{opacity:0}#docs-branding-container.docs-branding-default:hover #docs-drive-logo{opacity:0}#docs-branding-container.docs-branding-default:hover #docs-branding-logo{opacity:1}.docs-butter{text-align:center}.docs-butter-inner{border-radius:3px;font-size:13px;font-weight:500;margin:0 auto 5px;padding:5px 7px}.docs-butter-info{background:#f6bc5d;color:#222}.docs-butter-info-link{color:#0658b5}.docs-butter-warning{background:#c00;color:#fff}.docs-butter-warning-link{color:#c3d9ff}#docs-chrome-cover-container{width:100%;z-index:990}#docs-chrome-cover{height:60px}#docs-transient-bar-container{left:50%;position:absolute;top:100%;width:0}.docs-fading-toolbar-message{background-color:#fff;border:solid #999;border-width:0 0 1px 0;color:#999;font-size:28px;font-family:Roboto,RobotoDraft,Helvetica,Arial,sans-serif;position:absolute;text-align:center}.docs-title-outer{margin-left:17px;white-space:nowrap}.docs-title-outer.docs-title-inline-rename{margin-left:12px}.docs-title{display:inline-block;outline:none}.docs-title-input{border:1px solid transparent;border-radius:2px!important;color:#fff;font-size:18px;font-variant-ligatures:no-contextual;height:20px;line-height:22px;margin:0;min-width:1px;padding:2px 7px;visibility:hidden}#docs-header.docs-hub-appbar .docs-title-input{font-size:16px}.docs-title-input-label{font-size:18px;font-variant-ligatures:no-contextual;line-height:22px;margin:0;overflow:hidden;padding:2px 8px;pointer-events:none;position:absolute;text-overflow:ellipsis;top:0;white-space:pre;z-index:1}#docs-header.docs-hub-appbar .docs-title-input-label{font-size:16px}.docs-title-input-label-inner{display:inline;line-height:22px}.docs-title-input:hover{border-color:#e5e5e5}.docs-title-input:focus{-webkit-appearance:none;border:1px solid #4d90fe!important;box-shadow:inset 0 1px 2px rgba(0,0,0,.1);color:#000;outline:none}.docs-title-input::-ms-clear{display:none}.docs-title-inner{color:#333;font-size:18px;max-width:600px;margin:2px 4px 1px 3px;overflow:hidden;text-overflow:ellipsis;white-space:pre}.docs-title .docs-title-untitled,.docs-title-input-label.docs-title-untitled{color:#777;font-style:italic}.docs-title-widget{font-family:Google Sans,Roboto,RobotoDraft,Helvetica,Arial,sans-serif;height:27px;width:auto}#docs-header.docs-hub-appbar .docs-title-widget{padding-left:6px}.docs-title-widget-enabled:hover .docs-title{background-color:#eee;cursor:pointer}.docs-title-widget .docs-back-container a{display:none}.docs-title-widget:hover .docs-back-container a{display:inline-block}.docs-back-container{height:21px;opacity:.6;padding-right:9px;margin-top:1px;vertical-align:top;width:21px}.docs-back-container:hover{opacity:.9}.docs-titlebar-badges{vertical-align:top}.docs-hub-appbar .docs-titlebar-badges>:not(.docs-save-indicator-container){display:none}.docs-titlebar-badge-container{padding:0 3px;vertical-align:top}.docs-titlebar-badge .docs-icon{display:block;height:18px;margin:3px}.docs-titlebar-badge-container .goog-control,.docs-titlebar-badge-container .goog-flat-button{outline:none}.docs-titlebar-badge{align-items:center;border-radius:4px;color:#5f6368;cursor:pointer;display:flex;font-family:Roboto,RobotoDraft,Helvetica,Arial,sans-serif;font-weight:500;height:24px}.docs-gm .docs-titlebar-badge:hover,.docs-titlebar-badge.goog-control-focused,.docs-titlebar-badge.goog-flat-button-focused,.goog-control-focused .docs-titlebar-badge{background-color:#f1f3f4;outline:none}.docs-gm .docs-titlebar-badge.docs-titlebar-badge-selected,.docs-gm .docs-titlebar-badge:active{background-color:#e6f4ea;color:#137333}.docs-titlebar-badge.goog-control-disabled{cursor:default;opacity:.38;background:none!important}.docs-titlebar-badge.goog-control-disabled .docs-icon-img{content:url(//ssl.gstatic.com/docs/common/material_common_sprite503_grey_medium.svg)!important}.docs-titlebar-badges.docs-badges-hidden-with-width{width:0;overflow:hidden}.docs-parent-collections-container-outer{outline:none;vertical-align:top}.docs-activity-indicator-container{height:29px;margin-top:2px;vertical-align:top;padding-right:2px}.office-editing-file-extension{background-color:#188038;border:1px solid transparent;border-radius:4px;box-sizing:border-box;color:#fff;cursor:default;font-family:Google Sans,Roboto,RobotoDraft,Helvetica,Arial,sans-serif;font-weight:500;font-size:13px;height:21px;line-height:21px;margin:0 8px 0 0;padding:0 5px 0 4px;text-transform:uppercase;-webkit-font-smoothing:antialiased}.interactive-office-editing-file-extension{cursor:pointer}.docs-classification-badge{border:1px solid transparent;border-radius:4px;box-sizing:border-box;cursor:pointer;font-family:Roboto,RobotoDraft,Helvetica,Arial,sans-serif;font-weight:500;font-size:12px;height:20px;line-height:15px;padding:2px 8px;letter-spacing:.03em}.docs-titlebar-badge-container-hidden{padding:0}.docs-templates-badge-container{vertical-align:middle}.docs-templates-badge{background-color:#5a5a5a;border-radius:16px;color:#fff;font-size:13px;padding:0 11px;height:24px;line-height:24px}#docs-activity-indicator,#docs-dlp{margin-left:4px;outline:none}.docs-title-save-label{outline:none}.docs-titlebar-badge .docs-icon-img.docs-icon-encryption-shield{content:url(//ssl.gstatic.com/docs/common/material_common_sprite503_green.svg)}#docs-star.docs-titlebar-badge:active{background-color:#e8eaed}#docs-star.docs-titlebar-badge:active .docs-icon-img{content:url(//ssl.gstatic.com/docs/common/material_common_sprite503_grey_medium.svg)}#docs-activity-indicator{padding-left:4px;padding-top:2px}#docs-dlp .docs-icon-img{opacity:.45}#docs-dlp:hover .docs-icon-img{opacity:.55}#docs-dlp,#docs-folder .docs-icon,#docs-star{vertical-align:baseline}.docs-debug-info,.docs-debug-info a{color:#777!important;font-size:8px}.docs-debug-container{margin-right:6px;margin-top:55px;vertical-align:top;font-size:8px}#docs-header.docs-hub-appbar .docs-debug-container{margin-top:48px}.docs-titlebar-buttons{font-family:Google Sans,Roboto,RobotoDraft,Helvetica,Arial,sans-serif;padding:0 44px 0 0;position:absolute;right:0;text-align:right;top:26px;vertical-align:middle;white-space:nowrap;box-sizing:border-box}.docs-debug-container.docs-debug-info{display:flex;position:absolute;right:0;top:0}.docs-titlebar-button{z-index:1}#docs-docos-commentsbutton{margin-right:9px}#docs-titlebar-save{text-align:center}#docs-docos-commentsbutton,#docs-titlebar-share-client-button div{height:24px;padding-bottom:3px;vertical-align:middle}#docs-header.docs-hub-appbar #docs-titlebar-share-client-button div{height:28px;margin-right:8px}#docs-header.docs-hub-appbar #docs-titlebar-share-client-button div.scb-icon-button{height:32px;width:32px}#docs-titlebar-share-client-button div.jfk-button{margin-right:0}#docs-docos-commentsbutton{cursor:default}.docs-titlebar-buttons .goog-menu-button-dropdown{position:relative;top:2px;vertical-align:baseline}.jfk-select.goog-flat-menu-button>.goog-flat-menu-button-dropdown{text-align:left}.docs-menubar{cursor:default;display:inline-block;font-size:13px;font-size:var(--docs-material-font-size-normal,13px);font-family:Roboto,RobotoDraft,Helvetica,Arial,sans-serif;height:29px;margin-left:52px;outline:none;position:relative;white-space:nowrap}.docs-menubar .goog-control{padding:3px 7px 5px 7px;margin-top:2px;border:1px solid transparent;outline:none}.docs-menubar .goog-control-hover{background:#eee;border-color:#eee}.docs-menubar .goog-control-open{background:#fff;border:1px solid #ccc;border:1px solid rgba(0,0,0,.2);border-bottom:none;box-shadow:0 2px 4px rgba(0,0,0,.2);color:#000;z-index:1003}.docs-menubar .goog-control-disabled{color:#ccc}#docs-menubars{white-space:nowrap}#docs-editor-container{background:#eee;padding:0}#docs-editor{background:#eee;outline:none}.docs-gaia-disabled{color:#999;cursor:text}.docs-hide-label{display:none}.docs-title-save-label{color:#777;display:inline-block;margin-left:14px;max-width:250px;overflow:hidden;vertical-align:text-bottom;white-space:nowrap}.docs-title-save-label-with-icon .docs-title-save-label-text{max-width:calc(100% - 24px)}.docs-title-save-label-text{display:inline-block;max-width:100%;overflow:hidden;text-overflow:ellipsis;vertical-align:text-bottom;white-space:nowrap;font-size:13px;font-size:var(--docs-material-font-size-normal,13px)}.docs-title-save-label-text-focused,.docs-title-save-label-text:hover{cursor:pointer;text-decoration:underline}.docs-title-save-label-disabled>.docs-title-save-label-text:hover{cursor:auto;text-decoration:none}:not(.docs-title-save-label-disabled)>.docs-title-save-label-text-link{text-decoration:underline}.docs-material.docs-title-save-label .docs-title-save-label-icon{cursor:pointer;margin:0 0 -1px 7px;opacity:.54;vertical-align:text-bottom}.docs-title-save-label-text:empty+.docs-title-save-label-icon{display:none}.docs-title-save-label-unsaved-changes{background-color:#fce4e2;color:#da362c;border-radius:4px;margin-bottom:-5px;margin-left:9px;padding:5px}.docs-title-save-label-unsaved-changes-button{cursor:pointer;display:none;font-weight:700;margin-left:10px;outline:none}.docs-title-save-label-unsaved-changes .docs-title-save-label-unsaved-changes-button{display:inline-block}.docs-title-save-label-unsaved-changes-button.goog-flat-button-disabled{cursor:default;color:rgba(0,0,0,.26)}#blob-notice-button{border:none;border-radius:4px;background-color:#fce8e6;color:#c5221f;cursor:pointer;font-family:Google Sans,Roboto,RobotoDraft,Helvetica,Arial,sans-serif;font-weight:500;margin:0 0 0 14px;outline:0;padding:4px 8px;white-space:nowrap}.docs-hc-gecko#blob-notice-button{border:1px solid transparent}.office-editing-permanent-error-unsaved-changes-icon,.office-editing-temporary-error-unsaved-changes-icon{display:none;height:14px;margin-left:-2px;margin-right:2px;top:-1.5px}.docs-edit-description-dialog,.docs-rename-dialog{width:340px}.docs-edit-description-dialog .modal-dialog-userInput,.docs-rename-dialog .modal-dialog-userInput{width:300px}.docs-gm .docs-edit-description-dialog,.docs-gm .docs-rename-dialog{min-width:312px;width:unset}.docs-gm .docs-rename-dialog .modal-dialog-content{font-size:12px}.docs-gm .docs-rename-dialog .modal-dialog-userInput{width:100%}#docs-help-anchor{left:30%;position:absolute}#docs-help-anchor-right{right:0;position:absolute}.docs-faux-link{color:#20c;cursor:pointer;text-decoration:underline}.docs-offscreen{position:absolute;left:-10000px;top:-10000px}.docs-offscreen-z-index{position:absolute;left:0;top:-1px;z-index:-2;opacity:0}.goog-menu{z-index:1003}#docs-menu-shield{background-color:#fff;position:absolute;z-index:1004}.apps-menu-hide-mnemonics .goog-menuitem-mnemonic-hint{text-decoration:none}.apps-menu-hide-mnemonics .goog-menuitem-mnemonic-separator{display:none}.goog-menu.goog-menu-noaccel .docs-menuheader{color:#9aa0a6!important;padding-left:12px}.goog-menu.goog-menu-noaccel .apps-menuitem{padding-right:10px}.goog-menu.goog-menu-noicon .goog-menuitem.apps-menuitem{padding-left:16px}.goog-inline-block.docs-icon.goog-menuitem-icon{position:absolute}.goog-menuitem.apps-menuitem{padding:6px 10px 6px 30px;white-space:normal}.apps-menuitem .goog-menuitem-label{padding-right:6px}.apps-menuitem .goog-menuitem-accel,.docs-gm .goog-menuitem .goog-menuitem-accel{float:right;padding:0 0 0 24px;position:relative}.goog-submenu .goog-menuitem-content{margin-right:42px}.apps-menuitem .goog-submenu-arrow,.docs-gm .goog-menuitem .goog-submenu-arrow,.docs-submenuitem .goog-submenu-arrow{margin-right:4px}.apps-menuitem.goog-menuitem-ie{padding:3px 10px 20px 30px}.apps-menuitem .goog-menuitem-icon-ie{float:left;top:0}.apps-menuitem .goog-menuitem-label-ie{float:left}.modal-dialog-content{font-size:13px;font-size:var(--docs-material-font-size-normal,13px)}#docs-hub-close-appbarbutton .hub-close-icon-container,#docs-hub-open-external-appbarbutton .hub-open-external-icon-container,.docs-icon.goog-inline-block.hub-document-icon-container{height:20px;outline:0;width:20px;margin-top:2px}#docs-hub-close-appbarbutton .hub-close-icon-container,#docs-hub-open-external-appbarbutton .hub-open-external-icon-container{position:relative;top:1px;left:1px}#docs-hub-close-appbarbutton,#docs-hub-open-external-appbarbutton{margin:0 0 0 2px;width:32px;height:32px}#docs-hub-close-appbarbutton:focus,#docs-hub-close-appbarbutton:hover,#docs-hub-open-external-appbarbutton:focus,#docs-hub-open-external-appbarbutton:hover{background-color:rgba(0,0,0,.06)}input{font-family:inherit}body{background-color:#fff;color:#000;font-weight:400;font-size:13px;font-family:Roboto,RobotoDraft,Helvetica,Arial,sans-serif;margin:0}.jfk-activityIndicator{display:inline-block;position:relative;direction:ltr;height:19px;width:19px}.jfk-activityIndicator-circle,.jfk-activityIndicator-circle-transition,.jfk-activityIndicator-icon{height:19px;width:19px}.jfk-activityIndicator-small .jfk-activityIndicator-circle,.jfk-activityIndicator-small .jfk-activityIndicator-circle-transition,.jfk-activityIndicator-small .jfk-activityIndicator-icon,.jfk-activityIndicator-small.jfk-activityIndicator{height:16px;width:16px}.jfk-activityIndicator-icon{background:url(//ssl.gstatic.com/ui/v1/activityindicator/offline.png) 50% no-repeat}.jfk-activityIndicator-small .jfk-activityIndicator-icon{background:url(//ssl.gstatic.com/ui/v1/activityindicator/offline_16.png) 50% no-repeat}.jfk-activityIndicator-icon{transition:opacity .218s linear .44s;top:0;left:0;position:absolute;opacity:0}.jfk-activityIndicator-circle{border-radius:50%;top:0;left:0;position:absolute}.jfk-activityIndicator-mask{overflow:hidden;position:absolute}.jfk-activityIndicator-circle-transition{position:relative}.jfk-activityIndicator-transition{transition:all .22s ease-in}.jfk-activityIndicator-transition-second{transition:all .22s ease-out .22s}.jfk-star{display:inline-block;height:19px;text-align:center;width:19px;padding:2px}.jfk-star:before{content:url(//ssl.gstatic.com/ui/v1/star/star4.png);content:-webkit-image-set(url(//ssl.gstatic.com/ui/v1/star/star4.png) 1x,url(//ssl.gstatic.com/ui/v1/star/star4_2x.png) 2x)}.jfk-star-hover:before{content:url(//ssl.gstatic.com/ui/v1/star/star-hover4.png);content:-webkit-image-set(url(//ssl.gstatic.com/ui/v1/star/star-hover4.png) 1x,url(//ssl.gstatic.com/ui/v1/star/star-hover4_2x.png) 2x)}.jfk-star-active:before{content:url(//ssl.gstatic.com/ui/v1/star/star-active4.png);content:-webkit-image-set(url(//ssl.gstatic.com/ui/v1/star/star-active4.png) 1x,url(//ssl.gstatic.com/ui/v1/star/star-active4_2x.png) 2x)}.jfk-star-checked:before{content:url(//ssl.gstatic.com/ui/v1/star/star-lit4.png);content:-webkit-image-set(url(//ssl.gstatic.com/ui/v1/star/star-lit4.png) 1x,url(//ssl.gstatic.com/ui/v1/star/star-lit4_2x.png) 2x)}.jfk-star-checked.jfk-star-hover:before{content:url(//ssl.gstatic.com/ui/v1/star/star-lit-hover4.png);content:-webkit-image-set(url(//ssl.gstatic.com/ui/v1/star/star-lit-hover4.png) 1x,url(//ssl.gstatic.com/ui/v1/star/star-lit-hover4_2x.png) 2x)}.jfk-star-checked.jfk-star-active:before{content:url(//ssl.gstatic.com/ui/v1/star/star-lit-active4.png);content:-webkit-image-set(url(//ssl.gstatic.com/ui/v1/star/star-lit-active4.png) 1x,url(//ssl.gstatic.com/ui/v1/star/star-lit-active4_2x.png) 2x)}.sharing-aria-region{position:absolute;top:-1000px;height:1px;overflow:hidden}.apps-share-sprite{background-image:url(//ssl.gstatic.com/docs/documents/share/images/sprite-24.svg)}.share-butterbar-container{font-family:Roboto,arial,sans-serif;font-size:13px;font-weight:700;position:fixed;display:inline-block;padding-bottom:5px}.share-client-dialog .share-butterbar-container{font-family:arial,sans-serif}.share-butterbar-container .jfk-butterBar-shown{height:21px}.share-butterbar-top{top:23px}.share-butterbar-zindex{z-index:3021}.share-butter-icon{opacity:.55;display:inline-block;width:21px;height:21px;margin-bottom:1px;margin-top:1px;margin-right:1px;vertical-align:middle}.share-butter-link,.share-butter-message{line-height:21px}.share-butter-link,.share-butter-link:visited{color:#15c;text-decoration:none;cursor:pointer}.share-butter-link:focus{outline:none}.share-butter-link:active{color:#d14836}.share-butter-link:disabled{color:#222;cursor:default}.share-butter-copy-icon{background-position:0 -212px}.share-butter-specific-people-icon{background-position:0 -778px}.share-butter-person-link-icon{background-position:0 -412px}.share-client-dialog{max-height:100%!important;overflow:auto;width:auto!important;box-sizing:border-box}* html .share-client-dialog{max-height:none!important;overflow:visible!important}:first-child+html .share-client-dialog{max-height:none!important;overflow:visible!important}.share-client-dialog .modal-dialog-content,.share-client-dialog .modal-dialog-title{padding:0}.share-client-dialog .share-client-dialog-hidden-title{height:0;margin:0;padding:0}.share-client-dialog .modal-dialog-title{font-family:arial,sans-serif;font-weight:400}.share-client-content-iframe{display:flex;height:100%;width:100%;border:none}.share-client-dialog .modal-dialog-buttons{display:none}.share-client-error-dialog{font-family:arial,sans-serif;font-size:12px;width:400px;z-index:3000}.share-client-loading-contents{height:99px;text-align:center;width:454px}.share-client-spinner{background-image:url(//ssl.gstatic.com/docs/documents/share/images/spinner-1.gif);display:inline-block;margin-top:41px;width:16px;height:16px}.inline-share-ui-status{font-size:12pt;font-weight:700;height:19px;padding:5px 10px;background-color:#f1f4ff}.inline-share-ui-overlay{position:absolute;z-index:150;background-color:#fff;opacity:0}.share-client-panel-dialog-share{height:100%;width:100%}.share-client-panel-dialog-overlay{position:absolute;z-index:150}.share-client-offscreen{position:absolute!important;left:-10000px!important;top:-10000px!important}.share-client-loading-dialog{font-family:arial,sans-serif;z-index:3000}.share-client-debug{display:none;position:absolute;bottom:0;right:0;color:#777;font-size:10px}.team-drive-share-client-dialog{border:none;border-radius:2px;box-shadow:0 24px 38px 3px rgba(0,0,0,.14),0 9px 46px 8px rgba(0,0,0,.12),0 11px 15px -7px rgba(0,0,0,.2);padding:0}.full-screen-share-client-dialog{background-color:transparent!important;border:none!important;height:100vh;overflow:hidden;padding:0!important;width:100vw!important}.full-screen-share-client-dialog .modal-dialog-content{background:transparent;height:100%;width:100%}.modal-dialog.share-client-dialog.team-drive-share-client-dialog{padding:0}.full-screen-share-client-dialog .modal-dialog-title,.team-drive-share-client-dialog .modal-dialog-title{display:none}.jfk-tooltip{z-index:30000}.scb-container,.scb-icon{display:inline-block}.scb-button-icon{margin:-3px 2px 0 -5px;vertical-align:middle!important}.scb-tooltip-contents{color:#fff;font-size:13px;max-width:300px}.scb-tooltip-title{font-size:14px;font-weight:700}.scb-tooltip-text{font-weight:400}.scb-tooltip-icon-container{width:25px;vertical-align:top}.scb-tooltip-separator{border-top:1px solid #555;margin:2px 0}.jfk-button-standard .scb-button-icon{opacity:.7}.jfk-button-standard.jfk-button-checked .scb-button-icon,.jfk-button-standard.jfk-button-hover .scb-button-icon,.jfk-button-standard.jfk-button-selected .scb-button-icon{opacity:.9}.jfk-button-standard.jfk-button-disabled .scb-button-icon{opacity:.333}.scb-dlp-icon,.scb-domain-public-icon-white,.scb-domain-unlisted-icon-white,.scb-invalid-icon-white,.scb-private-icon-white,.scb-privately-shared-icon-white,.scb-public-icon-white,.scb-unlisted-icon-white{width:21px;height:21px;background-repeat:no-repeat;vertical-align:bottom}.scb-domain-s900,.scb-lock-s900,.scb-people-s900,.scb-person-add-s900,.scb-public-s900,.scb-warning-s900{height:18px;width:18px}.scb-public-icon-white{background-position:0 -45px}.scb-unlisted-icon-white{background-position:0 -562px}.scb-domain-public-icon-white{background-position:0 -1004px}.scb-domain-unlisted-icon-white{background-position:0 -709px}.scb-privately-shared-icon-white{background-position:0 -932px}.scb-private-icon-white{background-position:0 -586px}.scb-invalid-icon-white{background-position:0 -332px}.scb-dlp-icon{background-position:0 -436px}.docs-branding-presentations .scb-public-icon-white{background-position:0 -161px}.docs-branding-presentations .scb-unlisted-icon-white{background-position:0 -412px}.docs-branding-presentations .scb-domain-public-icon-white{background-position:0 -980px}.docs-branding-presentations .scb-domain-unlisted-icon-white{background-position:0 -610px}.docs-branding-presentations .scb-privately-shared-icon-white{background-position:0 -778px}.docs-branding-presentations .scb-private-icon-white{background-position:0 0}.docs-branding-presentations .scb-invalid-icon-white{background-position:0 -634px}.docs-grille .scb-public-s900{background-position:0 -236px}.docs-grille .scb-lock-s900{background-position:0 -69px}.docs-grille .scb-domain-s900{background-position:0 -757px}.docs-grille .scb-people-s900{background-position:0 -24px}.docs-grille .scb-warning-s900{background-position:0 -90px}.docs-grille-gm3 .scb-tooltip-text,.docs-grille-gm3 .scb-tooltip-title{color:#f2f2f2;font-size:12px;font-weight:400}.scb-person-add-s900{background-position:0 -909px}.docs-branding-icon{direction:ltr;text-align:left;height:60px;overflow:hidden;vertical-align:middle;width:40px}.docs-branding-icon-img:before{content:url(//ssl.gstatic.com/docs/common/branding_sprite1.svg)}.docs-branding-icon-img{position:absolute}.docs-branding-icon-default,.docs-branding-icon-drive{left:0;top:0}.docs-branding-icon-documents{left:0;top:-180px}.docs-branding-icon-spreadsheets{left:0;top:-300px}.docs-branding-icon-presentations{left:0;top:-360px}.docs-branding-icon-drawings{left:0;top:-60px}.docs-branding-icon-forms{left:0;top:-120px}.docs-branding-icon-scripts{left:0;top:-240px}.docs-icon{direction:ltr;text-align:left;height:21px;overflow:hidden;vertical-align:middle;width:21px}.docs-icon-img:before{content:url(//ssl.gstatic.com/docs/common/jfk_sprite186.png)}.docs-icon-img{*background:url(//ssl.gstatic.com/docs/common/jfk_sprite186.png)}.docs-icon-img-legacy{background:url(//ssl.gstatic.com/docs/common/jfk_sprite186.png)}.docs-icon-img-container{height:4167px;position:absolute;width:42px}.goog-color-menu-button-indicator .docs-icon{height:19px}.goog-menuitem-icon .docs-icon-img-container{opacity:.7}.goog-menuitem-icon .docs-icon-document,.goog-menuitem-icon .docs-icon-drawing,.goog-menuitem-icon .docs-icon-form,.goog-menuitem-icon .docs-icon-presentation,.goog-menuitem-icon .docs-icon-punch,.goog-menuitem-icon .docs-icon-script,.goog-menuitem-icon .docs-icon-site,.goog-menuitem-icon .docs-icon-spreadsheet{opacity:1}.docs-icon-save{left:0;top:-1077px}.docs-icon-print{left:0;top:-528px}.docs-icon-redo-rtl,.docs-icon-undo{left:0;top:-759px}.docs-icon-redo,.docs-icon-undo-rtl{left:-21px;top:-1434px}.docs-icon-copy{left:0;top:-2694px}.docs-icon-cut{left:0;top:-2085px}.docs-icon-paste{left:-21px;top:-528px}.docs-icon-document{left:-21px;top:-1392px}.docs-icon-presentation,.docs-icon-punch{left:-21px;top:-444px}.docs-icon-spreadsheet{left:-21px;top:-1014px}.docs-icon-form{left:-21px;top:-1140px}.docs-icon-form-black{left:0;top:-1203px}.docs-icon-drawing{left:0;top:-4044px}.docs-icon-site{left:-21px;top:-2442px}.docs-icon-drawing-black{left:-21px;top:-2904px}.docs-icon-excel{left:-21px;top:-2253px}.docs-icon-powerpoint{left:-21px;top:-2043px}.docs-icon-word{left:0;top:-2778px}.docs-icon-code,.docs-icon-script{left:-21px;top:-3393px}.docs-icon-insert-script{left:-21px;top:-2673px}.docs-icon-gadget{left:0;top:-2295px}.docs-icon-image{left:0;top:-2442px}.docs-icon-clipboard{left:0;top:-864px}.docs-icon-bold{left:0;top:-1035px}.docs-icon-italic{left:0;top:-3540px}.docs-icon-text-color{left:-21px;top:-2148px}.docs-icon-align-left{left:0;top:-3750px}.docs-icon-align-center{left:-21px;top:-1623px}.docs-icon-align-right{left:-21px;top:-2274px}.docs-icon-align-justify{left:0;top:-2253px}.docs-icon-align-shapes-left{left:-21px;top:-591px}.docs-icon-align-shapes-center{left:0;top:-1140px}.docs-icon-align-shapes-right{left:0;top:-4104px}.docs-icon-align-shapes-top{left:0;top:-2463px}.docs-icon-align-shapes-middle{left:0;top:-801px}.docs-icon-align-shapes-bottom{left:0;top:-402px}.docs-icon-distribute-shapes-horizontally{left:-21px;top:-1371px}.docs-icon-distribute-shapes-vertically{left:-21px;top:-3687px}.docs-icon-valign-top{left:0;top:-3771px}.docs-icon-valign-middle{left:0;top:-297px}.docs-icon-valign-bottom{left:-21px;top:-3582px}.docs-icon-list-number{left:0;top:-3624px}.docs-icon-list-bullet{left:0;top:-2232px}.docs-icon-indent{left:0;top:-3876px}.docs-icon-outdent{left:-21px;top:-864px}.docs-icon-line-spacing{left:-21px;top:-1497px}.docs-icon-columns{left:0;top:-1056px}.docs-icon-underline{left:0;top:-675px}.docs-icon-text-bgcolor{left:-21px;top:-192px}.docs-icon-textbox{left:-21px;top:-1329px}.docs-icon-shapes{left:-21px;top:-2127px}.docs-icon-line-width{left:-21px;top:-2358px}.docs-icon-add-trendline{left:-21px;top:-87px}.docs-icon-data-label{left:0;top:-1602px}.docs-icon-next{left:-21px;top:-2988px}.docs-icon-previous{left:0;top:-1434px}.docs-icon-no-color{left:-21px;top:-2106px}.docs-icon-fill-color{left:0;top:-3645px}.docs-icon-line-color{left:-21px;top:-2694px}.docs-icon-line-type{left:0;top:-2967px}.docs-icon-table{left:0;top:-3351px}.docs-icon-comment{left:-21px;top:-66px}.docs-icon-comment-blank{left:0;top:-3393px}.docs-icon-comment-blank-highlighted{left:0;top:-1560px}.docs-icon-insert-comment{left:-21px;top:-66px}.docs-icon-chart{left:0;top:-423px}.docs-icon-list-number-rtl{left:-21px;top:-2064px}.docs-icon-list-bullet-rtl{left:-21px;top:-3918px}.docs-icon-indent-rtl{left:0;top:-1497px}.docs-icon-outdent-rtl{left:0;top:-2820px}.docs-icon-line-spacing-rtl{left:-21px;top:-2085px}.docs-icon-text-ltr{left:0;top:-192px}.docs-icon-text-rtl{left:-21px;top:-2421px}.docs-icon-sheet-rtl{left:-21px;top:-972px}.docs-icon-share{left:0;top:-3201px}.docs-icon-subscript{left:0;top:-3456px}.docs-icon-superscript{left:-21px;top:-3960px}.docs-icon-strikethrough{left:0;top:-486px}.docs-icon-clear-formatting{left:0;top:-1707px}.docs-icon-link{left:-21px;top:-4125px}.docs-icon-special-character{left:-21px;top:-696px}.docs-icon-close-white{left:-21px;top:-2463px}.docs-icon-close-small{left:-21px;top:-3309px}.docs-icon-close-thin{left:-21px;top:-2022px}.docs-icon-paint-format{left:0;top:-591px}.docs-icon-video{left:0;top:-3414px}.docs-icon-reload{left:-21px;top:-4146px}.docs-icon-reload-rtl{left:0;top:-3960px}.docs-icon-insert-page-break{left:-21px;top:-3666px}.docs-icon-close{left:-21px;top:-654px}.docs-icon-check{left:-21px;top:-1791px}.docs-icon-up{left:-21px;top:-3159px}.docs-icon-down{left:-21px;top:-402px}.docs-icon-add-page{left:0;top:-1959px}.docs-icon-email{left:-21px;top:-108px}.docs-icon-insert-equation{left:-21px;top:-2400px}.docs-icon-insert-horizontal-line{left:-21px;top:-3117px}.docs-icon-tabstop-center{left:0;top:-3792px}.docs-icon-tabstop-center-bottom{left:0;top:-339px}.docs-icon-tabstop-left{left:0;top:-255px}.docs-icon-tabstop-right{left:-21px;top:-1707px}.docs-icon-border-all{left:0;top:-1329px}.docs-icon-border-right{left:0;top:-45px}.docs-icon-border-left{left:-21px;top:-1098px}.docs-icon-border-top{left:0;top:-4083px}.docs-icon-border-bottom{left:-21px;top:-45px}.docs-icon-border-outside{left:-21px;top:-213px}.docs-icon-border-inside{left:-21px;top:-2001px}.docs-icon-border-none{left:0;top:-885px}.docs-icon-border-horizontal{left:0;top:-1245px}.docs-icon-border-vertical{left:0;top:-1644px}.docs-icon-merge{left:0;top:-2022px}.docs-icon-wrap{left:-21px;top:-1749px}.docs-icon-autofilter{left:0;top:-4125px}.docs-icon-autofilter-filled{left:-21px;top:-381px}.docs-icon-insert-function{left:0;top:-3477px}.docs-icon-insert-formula{left:0;top:-738px}.docs-icon-folder-shared{left:0;top:-3117px}.docs-icon-folder-outline{left:0;top:-381px}.docs-icon-folder-outline-hover{left:0;top:-2673px}.docs-icon-folder-outline-pressed{left:-21px;top:-171px}.docs-icon-folder-solid{left:0;top:-2568px}.docs-icon-drive{left:-21px;top:-3624px}.docs-icon-drive-grey{left:-21px;top:-1077px}.docs-icon-drive-grey-hover{left:0;top:-2526px}.docs-icon-drive-grey-pressed{left:0;top:-2358px}.docs-icon-drive-hover{left:0;top:-1665px}.docs-icon-drive-pressed{left:-21px;top:-150px}.docs-icon-drive-large{left:0;top:-1266px}.docs-icon-back{left:0;top:-822px}.docs-icon-back-rtl{left:-21px;top:-3834px}.docs-icon-arrow-more{left:0;top:-276px}.docs-icon-arrow-more-rtl{left:0;top:-993px}.docs-icon-search-this-document{left:0;top:-24px}.docs-icon-arrow-dropdown{left:0;top:-3981px}.docs-icon-word-art{left:-21px;top:-4083px}.docs-icon-delete-x{left:0;top:-2904px}.docs-icon-settings{left:0;top:-780px}.docs-icon-drive-large-wrapper{width:42px;height:42px}.docs-icon-plus{left:0;top:-1392px}.docs-icon-plus-white{left:0;top:-3096px}.docs-icon-alert{left:-21px;top:-3180px}.docs-icon-trash{left:0;top:-507px}.docs-icon-locked{left:-21px;top:-3729px}.docs-icon-unlocked{left:0;top:-2589px}.docs-icon-add-fonts{left:-21px;top:-507px}.docs-icon-enter-compact{left:0;top:-2736px}.docs-icon-exit-compact{left:0;top:-1539px}.docs-icon-mode-edit{left:0;top:-213px}.docs-icon-mode-review{left:-21px;top:-318px}.docs-icon-mode-review-white{left:0;top:-3372px}.docs-icon-mode-view{left:0;top:-654px}.docs-icon-mode-view-white{left:0;top:-3330px}.docs-icon-chat{left:-21px;top:-2946px}.docs-icon-star{left:0;top:-1182px}.docs-icon-duplicate{left:-21px;top:-3855px}.docs-icon-file{left:0;top:-2862px}.docs-icon-opacity{left:0;top:-3561px}.docs-icon-label-slant{left:0;top:-2106px}.docs-icon-point-size{left:-21px;top:-549px}.docs-icon-question{left:0;top:-3687px}.docs-icon-vertical-gridlines{left:-21px;top:-2631px}.docs-icon-left-axis{left:-21px;top:-1686px}.docs-icon-right-axis{left:0;top:-3897px}.docs-icon-left-axis-gridlines{left:-21px;top:-3561px}.docs-icon-right-axis-gridlines{left:0;top:-3729px}.docs-icon-reset{left:0;top:-2043px}.docs-icon-drag-move{left:0;top:-3435px}.docs-icon-col-dragger{left:-21px;top:-927px}.docs-icon-chrome-store{left:-21px;top:-3051px}.docs-icon-fit-area{left:0;top:-3603px}.docs-icon-zoom-out{left:-21px;top:-2526px}.docs-icon-zoom-tool{left:0;top:-2610px}.docs-icon-download{left:0;top:-2946px}.docs-icon-fusion-table{left:-21px;top:-2841px}.docs-icon-spreadsheet-sink{left:0;top:-2064px}.docs-icon-send-responses{left:0;top:-234px}.docs-icon-liveform{left:-21px;top:-423px}.docs-icon-ellipsis{left:0;top:-1833px}.docs-icon-html-preview{left:-21px;top:-2505px}.docs-icon-grid{left:-21px;top:-3264px}.docs-icon-add-animation{left:0;top:-150px}.docs-icon-playhead{left:0;top:-444px}.docs-icon-playhead-rtl{left:0;top:-3519px}.docs-icon-unsupported{left:0;top:-906px}.docs-icon-calendar{left:0;top:-2001px}.docs-zippy-closed{left:0;top:-1728px}.docs-zippy-open{left:-21px;top:-2967px}.docs-icon-bookmark{left:-21px;top:-1182px}.docs-icon-heading{left:0;top:-3030px}.docs-icon-file-blue{left:-21px;top:-1350px}.docs-icon-web-result{left:0;top:-1518px}.docs-icon-mic{left:-21px;top:-1917px}.docs-icon-paragraph{left:0;top:-2274px}.docs-icon-bookmark-black{left:0;top:-1770px}.docs-icon-web-result-blue{left:0;top:-465px}.docs-icon-popout{left:-21px;top:-570px}.docs-icon-checkbox{left:-21px;top:-3414px}.docs-icon-checkbox-type{left:-21px;top:-1308px}.docs-icon-dropdown-type{left:-21px;top:-1644px}.docs-icon-grid-type{left:0;top:-3498px}.docs-icon-image-type{left:0;top:-2925px}.docs-icon-radio-type{left:0;top:-2505px}.docs-icon-scale-type{left:-21px;top:-2883px}.docs-icon-text-type{left:-21px;top:-3009px}.docs-icon-time-type{left:0;top:-972px}.docs-icon-insert-text-block{left:0;top:-3834px}.docs-icon-accepting-responses-on{left:-21px;top:-1119px}.docs-icon-accepting-responses-off{left:0;top:-1371px}.docs-icon-decimal-increase{left:0;top:-3918px}.docs-icon-decimal-decrease{left:0;top:-1308px}.docs-icon-settings-white{left:-21px;top:-3498px}.docs-icon-no-symbol{left:0;top:-2757px}.docs-icon-crop{left:0;top:-3708px}.docs-icon-green-check{left:0;top:-3051px}.docs-icon-font-size{left:0;top:-1413px}.docs-icon-reset-image{left:0;top:-2421px}.docs-icon-r-squared{left:0;top:-2169px}.docs-icon-graph-legend{left:0;top:-2883px}.docs-icon-cast{left:0;top:-1917px}.docs-icon-wrap-overflow{left:-21px;top:-24px}.docs-icon-wrap-wrap{left:-21px;top:-1602px}.docs-icon-wrap-clip{left:0;top:-3309px}.docs-icon-highlights{left:-21px;top:-3939px}.docs-icon-green-back{left:0;top:-360px}.docs-icon-arrow-back-white{left:0;top:-3072px}.docs-icon-arrow-back-white-rtl{left:0;top:-630px}.docs-icon-help{left:0;top:-1875px}.docs-icon-highlight-green{left:-21px;top:-3201px}.docs-icon-explore-black{left:-21px;top:-2799px}.docs-icon-explore-black-padded{left:0;top:-3180px}.docs-icon-explore-green{left:0;top:-3813px}.docs-icon-explore-white{left:0;top:-1686px}.docs-icon-insert-autovis-chart{left:-21px;top:-738px}.docs-icon-insert-autovis-chart-white{left:0;top:-1455px}.docs-icon-zoom-in{left:0;top:-2316px}.docs-icon-thumb-up{left:0;top:-1098px}.docs-icon-thumb-down{left:0;top:-2547px}.docs-icon-dlp-warning{left:0;top:-3582px}.docs-icon-dogfood{left:0;top:-4065px}.docs-icon-add-to-drive{left:0;top:-3939px}.docs-icon-paste-without-formatting{left:-21px;top:-1980px}.docs-icon-qanda{left:-21px;top:-2610px}.docs-icon-update-chart{left:0;top:-1161px}.docs-icon-arrow-back-dark{left:0;top:-3285px}.docs-icon-arrow-back-dark-rtl{left:0;top:-948px}.docs-icon-open-in-external{left:-21px;top:-759px}.docs-icon-unlink{left:0;top:-1350px}.docs-icon-bar-chart{left:-21px;top:-2337px}.docs-icon-column-chart{left:0;top:-1014px}.docs-icon-line-chart{left:0;top:-549px}.docs-icon-pie-chart{left:-21px;top:-1413px}.docs-icon-pie-chart-outline{height:24px;left:0;top:0;width:24px}.docs-icon-named-range{left:0;top:-3243px}.docs-icon-clock{left:0;top:-696px}.docs-icon-cancel{left:-21px;top:-255px}.docs-icon-arrow-line-tool{left:0;top:-4002px}.docs-icon-arrow-tilted{left:-21px;top:-2190px}.docs-icon-unsupported-black{left:-21px;top:-3222px}.docs-icon-text-rotation{left:-21px;top:-2379px}.docs-icon-text-rotation-up{left:0;top:-2148px}.docs-icon-text-rotation-down{left:0;top:-3264px}.docs-icon-text-rotation-angleup{left:-21px;top:-3030px}.docs-icon-text-rotation-angledown{left:-21px;top:-3813px}.docs-icon-text-rotation-vertical{left:0;top:-717px}.docs-icon-text-rotation-none{left:-21px;top:-2652px}.docs-icon-keep-lightbulb{left:-21px;top:-717px}.docs-icon-update-table{left:-21px;top:-3540px}.docs-icon-update-slide{left:-21px;top:-1560px}.docs-icon-overflow-three-dots{left:-21px;top:-2232px}.docs-icon-restore{left:-21px;top:-4002px}.docs-icon-paragraph-border-between{left:0;top:-129px}.docs-icon-paragraph-border-bottom{left:0;top:-1854px}.docs-icon-paragraph-border-left{left:-21px;top:-3876px}.docs-icon-paragraph-border-right{left:-21px;top:-2295px}.docs-icon-paragraph-border-top{left:0;top:-3666px}.docs-icon-diagram-white{left:-21px;top:-1875px}.docs-icon-drive-black{left:-21px;top:-1812px}.docs-icon-file-upload{left:0;top:-2379px}.docs-icon-photos{left:-21px;top:-906px}.docs-icon-keyboard{left:0;top:-318px}.docs-icon-dogfood-white{left:0;top:-2715px}.docs-icon-hierarchy{left:-21px;top:-843px}.docs-icon-timeline{left:0;top:-3138px}.docs-icon-process{left:0;top:-2841px}.docs-icon-transition{left:0;top:-612px}.docs-icon-mask{left:0;top:-1224px}.docs-icon-visibility-off{left:0;top:-2337px}.docs-icon-volume-up{left:-21px;top:-3372px}.docs-icon-camera{left:-21px;top:-2484px}.docs-icon-pivot-table{left:0;top:-1623px}.docs-icon-insert-pivot-table{left:0;top:-3159px}@media screen and (-webkit-min-device-pixel-ratio:2){.docs-icon-img{content:url(//ssl.gstatic.com/docs/common/jfk_sprite_hdpi124.png)}.docs-icon-img-container{height:4380px;position:absolute;width:42px}.docs-icon-save{left:0;top:-3870px}.docs-icon-print{left:0;top:-1578px}.docs-icon-redo-rtl,.docs-icon-undo{left:0;top:-3282px}.docs-icon-redo,.docs-icon-undo-rtl{left:-21px;top:-1137px}.docs-icon-copy{left:-21px;top:-3282px}.docs-icon-cut{left:0;top:-360px}.docs-icon-paste{left:-21px;top:-594px}.docs-icon-document{left:0;top:-42px}.docs-icon-presentation,.docs-icon-punch{left:-21px;top:-2292px}.docs-icon-spreadsheet{left:-21px;top:-510px}.docs-icon-form{left:-21px;top:-990px}.docs-icon-form-black{left:-21px;top:-3660px}.docs-icon-drawing{left:-21px;top:-3828px}.docs-icon-site{left:0;top:-3177px}.docs-icon-drawing-black{left:0;top:-3618px}.docs-icon-excel{left:0;top:-84px}.docs-icon-powerpoint{left:-21px;top:-3492px}.docs-icon-word{left:-21px;top:-864px}.docs-icon-code,.docs-icon-script{left:-21px;top:-2862px}.docs-icon-insert-script{left:-21px;top:-3261px}.docs-icon-gadget{left:0;top:-2145px}.docs-icon-image{left:0;top:-4146px}.docs-icon-clipboard{left:-21px;top:-1683px}.docs-icon-bold{left:-21px;top:-1200px}.docs-icon-italic{left:-21px;top:-759px}.docs-icon-text-color{left:0;top:-738px}.docs-icon-align-left{left:0;top:-510px}.docs-icon-align-center{left:0;top:-4083px}.docs-icon-align-right{left:-21px;top:-3198px}.docs-icon-align-justify{left:0;top:-2061px}.docs-icon-align-shapes-left{left:-21px;top:-1704px}.docs-icon-align-shapes-center{left:0;top:-2799px}.docs-icon-align-shapes-right{left:0;top:-615px}.docs-icon-align-shapes-top{left:0;top:-1053px}.docs-icon-align-shapes-middle{left:-21px;top:-2355px}.docs-icon-align-shapes-bottom{left:0;top:-3345px}.docs-icon-distribute-shapes-horizontally{left:-21px;top:-105px}.docs-icon-distribute-shapes-vertically{left:0;top:-3093px}.docs-icon-valign-top{left:0;top:-2967px}.docs-icon-valign-middle{left:0;top:-318px}.docs-icon-valign-bottom{left:-21px;top:-2208px}.docs-icon-list-number{left:0;top:-2757px}.docs-icon-list-bullet{left:-21px;top:-3870px}.docs-icon-indent{left:-21px;top:-1431px}.docs-icon-outdent{left:-21px;top:-4104px}.docs-icon-line-spacing{left:-21px;top:-4041px}.docs-icon-columns{left:0;top:-2463px}.docs-icon-underline{left:-21px;top:-1494px}.docs-icon-text-bgcolor{left:-21px;top:-2187px}.docs-icon-textbox{left:0;top:-1557px}.docs-icon-shapes{left:-21px;top:0}.docs-icon-line-width{left:0;top:-2862px}.docs-icon-add-trendline{left:0;top:-3051px}.docs-icon-data-label{left:0;top:-4314px}.docs-icon-next{left:-21px;top:-2271px}.docs-icon-previous{left:0;top:-2208px}.docs-icon-no-color{left:0;top:-1095px}.docs-icon-fill-color{left:0;top:-2355px}.docs-icon-line-color{left:-21px;top:-381px}.docs-icon-line-type{left:0;top:-1116px}.docs-icon-table{left:-21px;top:-1872px}.docs-icon-comment{left:0;top:-1326px}.docs-icon-comment-blank{left:0;top:-4167px}.docs-icon-comment-blank-highlighted{left:0;top:-489px}.docs-icon-insert-comment{left:0;top:-1326px}.docs-icon-chart{left:0;top:-1431px}.docs-icon-list-number-rtl{left:-21px;top:-2988px}.docs-icon-list-bullet-rtl{left:0;top:-1284px}.docs-icon-indent-rtl{left:0;top:-1977px}.docs-icon-outdent-rtl{left:0;top:-63px}.docs-icon-line-spacing-rtl{left:0;top:-1221px}.docs-icon-text-ltr{left:-21px;top:-4188px}.docs-icon-text-rtl{left:0;top:-678px}.docs-icon-sheet-rtl{left:-21px;top:-234px}.docs-icon-share{left:0;top:-105px}.docs-icon-subscript{left:0;top:-2103px}.docs-icon-superscript{left:0;top:-4041px}.docs-icon-strikethrough{left:0;top:-3135px}.docs-icon-clear-formatting{left:0;top:-1389px}.docs-icon-link{left:0;top:-4335px}.docs-icon-special-character{left:-21px;top:-2082px}.docs-icon-close-white{left:-21px;top:-1242px}.docs-icon-close-small{left:0;top:-3996px}.docs-icon-close-thin{left:0;top:-2988px}.docs-icon-paint-format{left:0;top:-2694px}.docs-icon-video{left:-21px;top:-2019px}.docs-icon-reload{left:-21px;top:-3975px}.docs-icon-reload-rtl{left:-21px;top:-1620px}.docs-icon-insert-page-break{left:-21px;top:-3639px}.docs-icon-close{left:0;top:-1137px}.docs-icon-check{left:0;top:-1242px}.docs-icon-up{left:-21px;top:-531px}.docs-icon-down{left:-21px;top:-3723px}.docs-icon-add-page{left:-21px;top:-1788px}.docs-icon-email{left:-21px;top:-3156px}.docs-icon-insert-equation{left:-21px;top:-3072px}.docs-icon-insert-horizontal-line{left:-21px;top:-2418px}.docs-icon-tabstop-center{left:0;top:-1872px}.docs-icon-tabstop-center-bottom{left:-21px;top:-780px}.docs-icon-tabstop-left{left:-21px;top:-2757px}.docs-icon-tabstop-right{left:0;top:-1515px}.docs-icon-border-all{left:0;top:-1179px}.docs-icon-border-right{left:0;top:-1683px}.docs-icon-border-left{left:-21px;top:-678px}.docs-icon-border-top{left:0;top:-2568px}.docs-icon-border-bottom{left:-21px;top:-822px}.docs-icon-border-outside{left:0;top:-3387px}.docs-icon-border-inside{left:-21px;top:-3345px}.docs-icon-border-none{left:-21px;top:-189px}.docs-icon-border-horizontal{left:0;top:-1305px}.docs-icon-border-vertical{left:-21px;top:-1662px}.docs-icon-merge{left:-21px;top:-3534px}.docs-icon-wrap{left:-21px;top:-4146px}.docs-icon-autofilter{left:0;top:-4272px}.docs-icon-autofilter-filled{left:0;top:-3660px}.docs-icon-insert-function{left:0;top:-1368px}.docs-icon-insert-formula{left:0;top:-3681px}.docs-icon-folder-shared{left:-21px;top:-3240px}.docs-icon-folder-outline{left:0;top:-1200px}.docs-icon-folder-outline-hover{left:-21px;top:-1914px}.docs-icon-folder-outline-pressed{left:0;top:-885px}.docs-icon-folder-solid{left:-21px;top:-573px}.docs-icon-drive{left:0;top:-2334px}.docs-icon-drive-grey{left:0;top:-4125px}.docs-icon-drive-grey-hover{left:-18px;top:-3786px}.docs-icon-drive-grey-pressed{left:0;top:-573px}.docs-icon-drive-hover{left:-21px;top:-2334px}.docs-icon-drive-pressed{left:0;top:-3450px}.docs-icon-drive-large{left:0;top:-3576px}.docs-icon-back{left:0;top:-4293px}.docs-icon-back-rtl{left:0;top:-2547px}.docs-icon-arrow-more{left:-21px;top:-3891px}.docs-icon-arrow-more-rtl{left:0;top:-531px}.docs-icon-search-this-document{left:0;top:-423px}.docs-icon-arrow-dropdown{left:-21px;top:-969px}.docs-icon-word-art{left:-21px;top:-297px}.docs-icon-delete-x{left:0;top:-3891px}.docs-icon-settings{left:-21px;top:-4335px}.docs-icon-drive-large-wrapper{width:42px;height:42px}.docs-icon-plus{left:0;top:-1998px}.docs-icon-plus-white{left:0;top:-2082px}.docs-icon-alert{left:-21px;top:-3408px}.docs-icon-trash{left:-21px;top:-3303px}.docs-icon-locked{left:0;top:-1410px}.docs-icon-unlocked{left:0;top:-1704px}.docs-icon-add-fonts{left:-21px;top:-318px}.docs-icon-enter-compact{left:0;top:-126px}.docs-icon-exit-compact{left:-21px;top:-2967px}.docs-icon-mode-edit{left:-21px;top:-3030px}.docs-icon-mode-review{left:0;top:-468px}.docs-icon-mode-review-white{left:0;top:-255px}.docs-icon-mode-view{left:-21px;top:-1998px}.docs-icon-mode-view-white{left:0;top:-1074px}.docs-icon-chat{left:-21px;top:-2040px}.docs-icon-star{left:0;top:-4188px}.docs-icon-duplicate{left:-21px;top:-1452px}.docs-icon-file{left:0;top:-1452px}.docs-icon-opacity{left:-21px;top:-2694px}.docs-icon-label-slant{left:-21px;top:-1116px}.docs-icon-point-size{left:0;top:-2376px}.docs-icon-question{left:-21px;top:-657px}.docs-icon-vertical-gridlines{left:0;top:-1788px}.docs-icon-left-axis{left:-21px;top:-3765px}.docs-icon-right-axis{left:0;top:-1662px}.docs-icon-left-axis-gridlines{left:0;top:-657px}.docs-icon-right-axis-gridlines{left:-21px;top:-4083px}.docs-icon-reset{left:-21px;top:-1032px}.docs-icon-drag-move{left:0;top:-3555px}.docs-icon-col-dragger{left:-21px;top:-1767px}.docs-icon-chrome-store{left:0;top:-3492px}.docs-icon-fit-area{left:0;top:-3975px}.docs-icon-zoom-out{left:0;top:-2589px}.docs-icon-zoom-tool{left:0;top:-3828px}.docs-icon-download{left:-21px;top:-423px}.docs-icon-fusion-table{left:-21px;top:-3954px}.docs-icon-spreadsheet-sink{left:0;top:-3030px}.docs-icon-send-responses{left:-21px;top:-2145px}.docs-icon-liveform{left:0;top:-3912px}.docs-icon-ellipsis{left:0;top:-3471px}.docs-icon-html-preview{left:-21px;top:-3807px}.docs-icon-grid{left:0;top:-990px}.docs-icon-add-animation{left:0;top:-2484px}.docs-icon-playhead{left:0;top:-2229px}.docs-icon-playhead-rtl{left:0;top:-843px}.docs-icon-unsupported{left:0;top:-1011px}.docs-icon-calendar{left:-21px;top:-3912px}.docs-zippy-closed{left:-21px;top:-1347px}.docs-zippy-open{left:0;top:-2673px}.docs-icon-bookmark{left:-21px;top:-2397px}.docs-icon-heading{left:0;top:-3408px}.docs-icon-file-blue{left:0;top:-2418px}.docs-icon-web-result{left:0;top:-3072px}.docs-icon-mic{left:0;top:-4251px}.docs-icon-paragraph{left:0;top:-339px}.docs-icon-bookmark-black{left:0;top:-147px}.docs-icon-web-result-blue{left:-21px;top:-1011px}.docs-icon-popout{left:0;top:-906px}.docs-icon-checkbox{left:-21px;top:-4062px}.docs-icon-checkbox-type{left:0;top:-3429px}.docs-icon-dropdown-type{left:0;top:-189px}.docs-icon-grid-type{left:-21px;top:-2946px}.docs-icon-image-type{left:0;top:-3240px}.docs-icon-radio-type{left:0;top:-3303px}.docs-icon-scale-type{left:0;top:-2715px}.docs-icon-text-type{left:-21px;top:-2736px}.docs-icon-time-type{left:-21px;top:-552px}.docs-icon-insert-text-block{left:-21px;top:-3681px}.docs-icon-accepting-responses-on{left:0;top:-1347px}.docs-icon-accepting-responses-off{left:0;top:-2505px}.docs-icon-decimal-increase{left:-21px;top:-1536px}.docs-icon-decimal-decrease{left:0;top:-2271px}.docs-icon-settings-white{left:0;top:-1893px}.docs-icon-no-symbol{left:0;top:-1956px}.docs-icon-crop{left:0;top:-2778px}.docs-icon-green-check{left:0;top:-3513px}.docs-icon-font-size{left:0;top:-1032px}.docs-icon-reset-image{left:-21px;top:-3366px}.docs-icon-r-squared{left:0;top:-3933px}.docs-icon-graph-legend{left:0;top:-3849px}.docs-icon-cast{left:0;top:-2019px}.docs-icon-wrap-overflow{left:0;top:-948px}.docs-icon-wrap-wrap{left:-21px;top:-2124px}.docs-icon-wrap-clip{left:0;top:-3639px}.docs-icon-highlights{left:0;top:-3744px}.docs-icon-green-back{left:-21px;top:-2715px}.docs-icon-arrow-back-white{left:0;top:-4017px}.docs-icon-arrow-back-white-rtl{left:0;top:-2439px}.docs-icon-help{left:0;top:-1851px}.docs-icon-highlight-green{left:0;top:-1536px}.docs-icon-explore-black{left:0;top:-1473px}.docs-icon-explore-black-padded{left:0;top:-3114px}.docs-icon-explore-green{left:0;top:-381px}.docs-icon-explore-white{left:0;top:-3534px}.docs-icon-insert-autovis-chart{left:0;top:-2610px}.docs-icon-insert-autovis-chart-white{left:0;top:-297px}.docs-icon-zoom-in{left:-21px;top:-1389px}.docs-icon-thumb-up{left:-21px;top:-339px}.docs-icon-thumb-down{left:-21px;top:-4251px}.docs-icon-dlp-warning{left:-21px;top:-255px}.docs-icon-dogfood{left:0;top:-3786px}.docs-icon-add-to-drive{left:0;top:-21px}.docs-icon-paste-without-formatting{left:0;top:-1158px}.docs-icon-qanda{left:0;top:-3198px}.docs-icon-update-chart{left:0;top:-594px}.docs-icon-arrow-back-dark{left:0;top:-210px}.docs-icon-arrow-back-dark-rtl{left:0;top:-444px}.docs-icon-open-in-external{left:0;top:-234px}.docs-icon-unlink{left:0;top:-276px}.docs-icon-bar-chart{left:0;top:0}.docs-icon-column-chart{left:-21px;top:-2568px}.docs-icon-line-chart{left:-21px;top:-927px}.docs-icon-pie-chart{left:0;top:-717px}.docs-icon-pie-chart-outline{height:24px;left:0;top:-4356px;width:24px}.docs-icon-named-range{left:0;top:-3765px}.docs-icon-clock{left:-21px;top:-843px}.docs-icon-cancel{left:0;top:-1767px}.docs-icon-arrow-line-tool{left:0;top:-168px}.docs-icon-arrow-tilted{left:0;top:-864px}.docs-icon-unsupported-black{left:-21px;top:-3471px}.docs-icon-text-rotation{left:0;top:-1830px}.docs-icon-text-rotation-up{left:0;top:-3009px}.docs-icon-text-rotation-down{left:0;top:-822px}.docs-icon-text-rotation-angleup{left:-21px;top:-1557px}.docs-icon-text-rotation-angledown{left:-21px;top:-1095px}.docs-icon-text-rotation-vertical{left:0;top:-2946px}.docs-icon-text-rotation-none{left:0;top:-2904px}.docs-icon-keep-lightbulb{left:-21px;top:-2610px}.docs-icon-update-table{left:-21px;top:-1179px}.docs-icon-update-slide{left:-21px;top:-2652px}.docs-icon-overflow-three-dots{left:0;top:-969px}.docs-icon-restore{left:-21px;top:-2229px}.docs-icon-paragraph-border-between{left:-21px;top:-3429px}.docs-icon-paragraph-border-bottom{left:-21px;top:-1977px}.docs-icon-paragraph-border-left{left:-21px;top:-615px}.docs-icon-paragraph-border-right{left:-21px;top:-1893px}.docs-icon-paragraph-border-top{left:0;top:-2250px}.docs-icon-diagram-white{left:0;top:-2397px}.docs-icon-drive-black{left:0;top:-3324px}.docs-icon-file-upload{left:-21px;top:-1221px}.docs-icon-photos{left:-21px;top:-4230px}.docs-icon-keyboard{left:-21px;top:-3135px}.docs-icon-dogfood-white{left:0;top:-2040px}.docs-icon-hierarchy{left:0;top:-1263px}.docs-icon-timeline{left:0;top:-1809px}.docs-icon-process{left:-21px;top:-2166px}.docs-icon-transition{left:-21px;top:-699px}.docs-icon-mask{left:-21px;top:-21px}.docs-icon-visibility-off{left:0;top:-2883px}.docs-icon-volume-up{left:0;top:-2652px}.docs-icon-camera{left:-21px;top:-2925px}.docs-icon-pivot-table{left:-21px;top:-2841px}.docs-icon-insert-pivot-table{left:0;top:-2313px}}#googlebar-coldstart{height:28px;line-height:28px;background-color:transparent;padding:0 30px;z-index:1003}.googlebar-coldstart-email-container{background-color:#fff;float:right;height:inherit}.googlebar-coldstart-email{color:#999;font-family:Roboto,RobotoDraft,Helvetica,Arial,sans-serif;font-size:11px;padding:0 15px}.modal-dialog a{color:#15c}.docs-material #docs-branding-container{margin-top:0;width:64px}.docs-material #docs-branding-container a,.docs-material #docs-branding-logo,.docs-material #docs-drive-logo,.docs-material .docs-branding-icon{height:40px;width:40px}.docs-material #docs-branding-container .docs-branding-logo-no-link,.docs-material #docs-branding-container a{border-radius:50%;margin:4px 0 4px 8px;padding:8px}.docs-material #docs-branding-container a:focus{background-color:rgba(0,0,0,.06);outline:none}.docs-material #docs-menubar,.docs-material #docs-titlebar-container{margin-left:64px}.docs-material .docs-title-outer{margin-left:0}.docs-material #docs-folder:not(.docs-titlebar-badge){margin-top:1px}.docs-material #docs-branding-container{background-color:inherit}.docs-material .docs-branding-icon-img:before{content:url(//ssl.gstatic.com/docs/common/material_common_sprite503.svg)}.docs-material .docs-branding-icon-documents{left:-20px;top:-2746px}.docs-material .docs-branding-icon-documents_2020q4{left:0;top:-6290px}.docs-material .docs-branding-icon-documents-36{left:0;top:-8556px}.docs-material .docs-branding-icon-drawings{left:-34px;top:-11875px}.docs-material .docs-branding-icon-drawings-36{left:-20px;top:-3376px}.docs-material .docs-branding-icon-default,.docs-material .docs-branding-icon-drive,.docs-material .docs-branding-icon-forms,.docs-material .docs-branding-icon-scripts{left:-40px;top:-9448px}.docs-material .docs-branding-icon-spreadsheets{left:0;top:-2276px}.docs-material .docs-branding-icon-spreadsheets-2020q4{left:0;top:-366px}.docs-material .docs-branding-icon-spreadsheets-36{left:0;top:-4148px}.docs-material .docs-branding-icon-presentations{left:0;top:-5702px}.docs-material .docs-branding-icon-presentations-2020q4{left:-22px;top:-7962px}.docs-material .docs-branding-icon-presentations-36{left:-40px;top:-4148px}.docs-material #docs-branding-container:not(.docs-branding-crossfade-transition-disabled):hover #docs-drive-logo{opacity:0}.docs-material #docs-branding-container:not(.docs-branding-crossfade-transition-disabled):hover #docs-branding-logo{opacity:1}.docs-material #docs-activity-indicator{padding-top:3px}.docs-material .docs-titlebar-badges .jfk-activityIndicator{vertical-align:top}.docs-material #docs-header #docs-titlebar{padding-top:9px}.docs-material #docs-header.docs-hub-appbar #docs-titlebar{padding-top:14px}.docs-material #docs-header #docs-titlebar-container{max-height:33px}.docs-material #docs-header.docs-hub-appbar #docs-titlebar-container{margin-left:0;max-height:none}.docs-material .docs-menubar{height:31px}.docs-material #docs-branding-container,.docs-material #docs-chrome-cover{height:64px}.docs-material .docs-appbar-circle-button.jfk-button{background-color:transparent;background-image:none;height:40px;width:40px;border-radius:50%;border-width:1px;border-style:solid;border-color:transparent;box-shadow:none;background-clip:padding-box;cursor:pointer;-webkit-tap-highlight-color:transparent;min-width:0;padding:0;margin:0 9px 0 0}.docs-material .docs-appbar-circle-button.jfk-button .docs-icon{height:24px;width:24px;opacity:.54}.docs-gm .docs-material .docs-appbar-circle-button.jfk-button .docs-icon{opacity:1}.docs-material .docs-appbar-circle-button.jfk-button-hover,.docs-material .docs-appbar-circle-button.jfk-button:focus{background-color:rgba(0,0,0,.06)}.docs-material .docs-appbar-circle-button.jfk-button-active,.docs-material .docs-appbar-circle-button.jfk-button-checked{background-color:rgba(0,0,0,.12)}.docs-gm .docs-material .docs-appbar-circle-button.jfk-button-active,.docs-gm .docs-material .docs-appbar-circle-button.jfk-button-checked{background-color:#e6f4ea}.docs-material .docs-appbar-circle-button.jfk-button-active .docs-icon,.docs-material .docs-appbar-circle-button.jfk-button-checked .docs-icon{opacity:.87}.docs-gm .docs-material .docs-appbar-circle-button.jfk-button-active .docs-icon,.docs-gm .docs-material .docs-appbar-circle-button.jfk-button-checked .docs-icon{opacity:1}.docs-material .docs-appbar-circle-button.jfk-button-disabled .docs-icon{opacity:.26}.docs-gm .docs-material .docs-appbar-circle-button.jfk-button-disabled .docs-icon{opacity:.38}.docs-material .docs-appbar-circle-button.jfk-button-disabled{cursor:inherit}.docs-material .docs-chat.jfk-button{display:flex;align-items:center;justify-content:center;transition:background .2s .1s;background-color:#e8eaed;background-image:none}.docs-gm .docs-material .docs-chat.jfk-button,.docs-gm .docs-material .docs-chat.jfk-button.jfk-button-active.jfk-button-focused,.docs-gm .docs-material .docs-chat.jfk-button.jfk-button-clear-outline{background-color:#fff;border:2px solid #dadce0;box-shadow:0 0 0 2px #fff}.docs-gm .docs-material .docs-chat.jfk-button.jfk-button-focused{background-color:#fff}.docs-material .docs-chat.jfk-button,.docs-material .docs-chat.jfk-button.jfk-button-active.jfk-button-focused,.docs-material .docs-chat.jfk-button.jfk-button-clear-outline{height:32px;width:32px;border-radius:50%;border-width:2px;border-style:solid;border-color:#fff;box-shadow:none;background-clip:padding-box;cursor:pointer;-webkit-tap-highlight-color:transparent;margin:0 0 0 -8px}.docs-gm .docs-material .docs-chat.jfk-button.jfk-button-hover,.docs-gm .docs-material .docs-chat.jfk-button.jfk-button-hover.jfk-button-clear-outline,.docs-gm .docs-material .docs-chat.jfk-button.jfk-button-hover.jfk-button-focused,.docs-material .docs-chat.jfk-button.jfk-button-hover{background-color:#dadce0}.docs-gm .docs-material .docs-chat.jfk-button.jfk-button-hover.jfk-button-clear-outline.jfk-button-focused.jfk-button-active{margin:0 0 0 -8px}.docs-material .docs-chat.jfk-button.jfk-button-active{background-color:#bdc1c6}.docs-material .docs-chat.jfk-button.jfk-button-focused{border:4px solid rgba(0,0,0,.12);margin:-2px -2px -2px -10px}.docs-gm .docs-material .docs-chat.jfk-button.jfk-button-focused{border:4px solid rgba(0,0,0,.12);margin:-2px -2px -2px -10px;box-shadow:none}.docs-material .docs-chat.jfk-button .docs-icon{transition-duration:.2s;transition-property:opacity;transition-timing-function:cubic-bezier(.4,0,.2,1);opacity:.71;margin:0}.docs-material .docs-chat.jfk-button.jfk-button-active .docs-icon,.docs-material .docs-chat.jfk-button.jfk-button-checked .docs-icon,.docs-material .docs-chat.jfk-button.jfk-button-focused .docs-icon,.docs-material .docs-chat.jfk-button.jfk-button-hover .docs-icon{opacity:.86}.docs-material .docs-chat.jfk-button.jfk-button-disabled .docs-icon{opacity:.5}.docs-material .docs-chat-badge{border-radius:50%;border:1px solid #fff;right:-3px;top:-3px}.docs-gm .docs-explore-feedback-button,.docs-gm .docs-explore-feedback-title{font-family:Roboto,RobotoDraft,Helvetica,Arial,sans-serif;font-size:12px}.docs-gm .docs-explore-sidebar-title-heading{font-family:Google Sans,Roboto,RobotoDraft,Helvetica,Arial,sans-serif;font-size:16px;font-weight:500;line-height:24px;position:relative;left:auto;height:auto;max-width:calc(100% - 64px);padding:0;right:auto;top:auto}.docs-gm .docs-explore-sidebar-title-heading-button{font-weight:500;line-height:24px;position:relative;left:auto;height:auto;max-width:calc(100% - 64px);padding:0;right:auto;top:auto;font-family:Google Sans,Roboto,RobotoDraft,Helvetica,Arial,sans-serif;font-size:16px}.docs-gm .docs-explore-serp-enterpriseresultscard-allresults-text,.docs-gm .docs-explore-serp-webresultscard-allresults-text,.docs-gm .docs-explore-serp-webresultscard-header-text{font-family:Roboto,RobotoDraft,Helvetica,Arial,sans-serif;font-size:14px}.docs-gm .docs-explore-serp-enterpriseresult-embeddeditems-show-more-button{font-family:Google Sans,Roboto,RobotoDraft,Helvetica,Arial,sans-serif;font-size:14px;font-weight:500}.docs-gm .docs-explore-serp-enterpriseresult-snippet{font-family:Roboto,RobotoDraft,Helvetica,Arial,sans-serif;font-size:12px}.docs-gm .docs-explore-searchbar-labelinput,.docs-gm .docs-explore-serp-enterpriseresult-title{font-family:Roboto,RobotoDraft,Helvetica,Arial,sans-serif;font-size:14px}.docs-gm .docs-explore-card-title-heading{color:#3c4043;font-family:Google Sans,Roboto,RobotoDraft,Helvetica,Arial,sans-serif;font-size:14px;font-weight:500;line-height:24px;text-transform:none}.docs-gm .docs-explore-card-more-button{color:#1a73e8;font-family:Google Sans,Roboto,RobotoDraft,Helvetica,Arial,sans-serif;font-size:14px;font-weight:500;line-height:20px}.docs-gm .docs-explore-card-subtitle{color:#5f6368;font-family:Roboto,RobotoDraft,Helvetica,Arial,sans-serif;font-size:12px;line-height:16px}.docs-material.goog-menu.goog-menu-nocheckbox .goog-menuitem,.docs-material.goog-menu.goog-menu-noicon .goog-menuitem{padding-left:16px}.docs-material.goog-menu .goog-menuitem{padding-left:36px}.docs-material.goog-menu .apps-menuitem .goog-menuitem-checkbox,.docs-material.goog-menu .apps-menuitem .goog-menuitem-icon{left:8px}.docs-material.goog-menu .apps-menuitem.goog-option-selected{background-position:left 5px center}.docs-gm .docs-material.goog-menu .apps-menuitem.goog-option-selected{background-image:none}.docs-gm .docs-material.goog-menu .apps-menuitem.goog-option-selected .goog-menuitem-checkbox{background:no-repeat url(//ssl.gstatic.com/docs/common/material_common_sprite503.svg) -20px -1742px;height:18px;width:18px;top:50%;margin-top:-9px}.docs-gm .docs-menubar .goog-control{border:1px solid transparent;border-radius:4px;box-shadow:none;color:#202124;cursor:pointer;font-size:14px;letter-spacing:.2px;padding:4px 6px}.docs-gm .docs-menubar .goog-control-hover{background-color:#f1f3f4}.docs-gm .docs-menubar .goog-control-open{background-color:#e6f4ea}.docs-gm .docs-menubar .goog-control-active,.docs-gm .docs-menubar .goog-control:hover:active{background-color:#ceead6}.docs-gm .docs-menubar .goog-control-disabled{color:#9aa0a6;background-color:#fff;cursor:default}.docs-gm .docs-menubar .docs-menu-button-open-above,.docs-gm .docs-menubar .docs-menu-button-open-below{z-index:1003}.docs-gm .docs-menubar .goog-control.docs-menu-button-open-below{border-bottom-left-radius:0;border-bottom-right-radius:0}.docs-gm .goog-menu.docs-menu-attached-button-above{border-top-left-radius:0}.docs-gm .goog-menu.docs-menu-attached-button-below{border-bottom-left-radius:0}.docs-gm .goog-menu{border:1px solid transparent;border-radius:4px;box-shadow:0 2px 6px 2px rgba(60,64,67,.15);max-height:calc(100vh - 94px);overflow-y:auto}.docs-gm .goog-menu .goog-dimension-picker,.docs-gm .goog-menu.docs-fontmenu{overflow:hidden}.docs-gm .goog-menu.docs-ruler-context-menu{overflow:visible}.docs-gm .docs-fontmenu{max-height:unset}.docs-gm .goog-menuseparator{border-top:1px solid #dadce0;margin:8px 0 8px 36px}.docs-gm .docs-colormenuitems .goog-menuseparator,.docs-gm .waffle-conditionalformat-default-menu .goog-menuseparator{margin-left:0}.docs-gm .goog-menu-noicon .goog-menuseparator{margin-left:13px}.docs-gm .goog-menuitem{color:#202124;font-size:14px;letter-spacing:.2px;line-height:20px}.docs-gm .goog-menu .goog-menuitem{padding:6px 15px 6px 38px}.docs-gm .goog-menu-noicon .goog-menuitem{padding-left:15px}.docs-gm .goog-menu .apps-menuitem .goog-menuitem-checkbox,.docs-gm .goog-menu .apps-menuitem .goog-menuitem-icon:not(.docs-omnibox-row-icon){margin:7px 8px 7px 12px;left:0;top:0}.docs-gm.docs-hc-gecko .goog-menu .apps-menuitem .goog-menuitem-checkbox{filter:invert(100%)}.docs-gm .goog-menuitem .goog-menuitem-content{min-height:20px}.docs-gm .goog-menuitem .goog-submenu-arrow{padding-top:0}.docs-gm .goog-menuitem .docs-display-density-toolbar-menuitem-description,.docs-gm .goog-menuitem .docs-toolbar-mode-switcher-menu-description,.docs-gm .goog-menuitem .punch-qanda-presenter-view-menu-item-description{color:#5f6368;font-size:12px;line-height:1}.docs-gm .goog-menuitem-highlight{border:none;background-color:#f1f3f4}.docs-gm .docs-submenuitem.goog-menuitem{padding-right:10px}.docs-gm .docs-fontmenu .goog-menuitem{padding-right:48px}.docs-gm .goog-menuitem-disabled,.docs-gm .goog-menuitem-disabled .goog-menuitem-content{color:#9aa0a6!important}.docs-gm .goog-menuitem-active:hover:active{background-color:#e8eaed}.docs-gm .goog-menuitem-accel,.docs-gm .goog-menuitem-disabled .goog-menuitem-accel{color:#80868b;font-weight:500}.docs-gm .docs-ruler-context-menu-arrow-before{border:0}.docs-gm .docs-omnibox-autocomplete .goog-menuitem-icon{top:auto}@media screen and (forced-colors:active){.docs-gm .docs-menubar .goog-control-open,.docs-gm .goog-menuitem-highlight,.docs-gm .goog-menuitem-highlight .goog-menuitem-accel,.docs-gm .goog-menuitem-highlight .goog-menuitem-content,.docs-gm .goog-menuitem-highlight .goog-menuitem-label,.docs-gm .goog-menuitem-highlight .goog-submenu-arrow{background-color:Highlight!important;color:HighlightText!important;forced-color-adjust:none}.docs-gm .docs-menubar .goog-control{border-color:Canvas}.docs-gm .docs-menubar .goog-control-open{border-color:Highlight}.docs-gm .goog-menuitem-disabled,.docs-gm .goog-menuitem-disabled .goog-menuitem-accel,.docs-gm .goog-menuitem-disabled .goog-menuitem-content,.docs-gm .goog-menuitem-disabled .goog-menuitem-label,.docs-gm .goog-menuitem-disabled .goog-submenu-arrow{color:GrayText!important}}.docs-gm .goog-flat-menu-button-disabled{opacity:.38}.docs-material #docs-presence-container{align-items:center;display:flex;height:36px;justify-content:space-between;margin:0 8px 0 0}.docs-material .docs-presence-plus-widget{display:flex;align-items:center;justify-content:flex-end}.docs-material .docs-presence-plus-widget-collabs{height:36px}.docs-material .docs-presence-plus-collab-widget-container{align-items:center;display:inline-flex;flex-direction:column;height:36px;margin:0 0 0 -8px;overflow:visible;width:36px}.docs-material .docs-presence-plus-widget-open .docs-presence-plus-collab-widget-container{display:none}.docs-material .docs-presence-plus-collab-widget{display:flex}.docs-material .docs-presence-plus-collab-widget-color-block{height:32px;width:32px;border-radius:50%;border-width:2px;border-style:solid;border-color:#fff;box-shadow:none;background-clip:padding-box;cursor:pointer;-webkit-tap-highlight-color:transparent;background-color:#fff;opacity:1;overflow:visible}.docs-material.docs-presence-plus-widget-overflow-menu .docs-presence-plus-collab-widget-color-block{height:32px;width:32px;border-radius:50%;box-shadow:none;background-clip:padding-box;cursor:pointer;-webkit-tap-highlight-color:transparent;background-color:#fff;opacity:1;overflow:visible}.docs-material .docs-presence-plus-widget-followable .docs-presence-plus-collab-widget-container:focus .docs-presence-plus-collab-widget-color-block{border:2px solid #c7c7c7}.docs-material .docs-presence-plus-widget-followable .docs-presence-plus-collab-widget-container:hover .docs-presence-plus-collab-widget-color-block{border:2px solid #e1e3e1}.docs-material .docs-presence-plus-collab-widget-color-block.docs-cse-presence-collab-widget,.docs-material.docs-presence-plus-widget-overflow-menu .docs-presence-plus-collab-widget-color-block.docs-cse-presence-collab-widget{cursor:default}.docs-material .docs-presence-plus-collab-widget-container:focus .docs-presence-plus-collab-widget-color-block.docs-cse-presence-collab-widget{border:none;margin:2px}.docs-material .docs-presence-plus-collab-widget-image-container,.docs-material.docs-presence-plus-widget-overflow-menu .docs-presence-plus-collab-widget-image-container{height:32px;width:32px;border-radius:50%;padding:0;overflow:visible;display:inline-block;opacity:.5;box-shadow:0 0 1px 0 #fff;position:relative}.docs-material .docs-presence-plus-collab-widget-active .docs-presence-plus-collab-widget-image-container,.docs-material .docs-presence-plus-collab-widget-active+.docs-presence-plus-collab-widget-leader-label-container .docs-presence-plus-collab-widget-leader-label{opacity:1}.docs-material .docs-presence-plus-collab-widget-image-border,.docs-material.docs-presence-plus-widget-overflow-menu .docs-presence-plus-collab-widget-image-border{height:28px;width:28px;border-radius:50%;margin:2px;border:none}.docs-material .docs-presence-plus-collab-widget-image,.docs-material.docs-presence-plus-widget-overflow-menu .docs-presence-plus-collab-widget-image{height:28px;width:28px;border-radius:50%;padding:0;left:0}.docs-material .docs-presence-plus-collab-widget-container:focus{outline:none}.docs-material .docs-presence-plus-collab-widget-container:focus .docs-presence-plus-collab-widget-color-block{border:4px solid rgba(0,0,0,.12);margin:-2px}.docs-material .docs-presence-plus-widget-followable .docs-presence-plus-collab-widget-container:focus .docs-presence-plus-collab-widget-color-block{margin:0}.docs-material .goog-flat-menu-button.docs-presence-plus-widget-overflow-button{height:32px;width:32px;border-radius:50%;border-width:2px;border-style:solid;border-color:#fff;box-shadow:none;background-clip:padding-box;cursor:pointer;-webkit-tap-highlight-color:transparent;margin:0 0 0 -8px;background-color:#e8eaed;background-image:none;color:rgba(32,33,36,.71)}.docs-material .docs-hub-appbar .docs-presence-plus-widget-overflow-button{height:28px;width:28px;border-radius:50%;border-width:2px;border-style:solid;border-color:#fff;box-shadow:none;background-clip:padding-box;cursor:pointer;-webkit-tap-highlight-color:transparent}.docs-material .docs-hub-appbar .docs-presence-plus-widget-overflow-button .goog-flat-menu-button-caption{line-height:28px}.docs-material .docs-presence-plus-widget-overflow-button.goog-flat-menu-button-focused{border:4px solid rgba(0,0,0,.12);color:rgba(32,33,36,.86);margin:-2px -2px -2px -10px}.docs-material .docs-presence-plus-widget-overflow-button.goog-flat-menu-button-focused.goog-flat-menu-button-open{border:2px solid #fff;margin:0 0 0 -8px}.docs-material .docs-presence-plus-widget-overflow-button.goog-flat-menu-button-open{background-color:#e8eaed;z-index:auto}.docs-material .docs-presence-plus-widget-overflow-button.goog-flat-menu-button-hover{box-shadow:none;background-color:#dadce0;color:rgba(32,33,36,.86)}.docs-material .docs-presence-plus-widget-overflow-button.goog-flat-menu-button-active{background-color:#bdc1c6;color:rgba(32,33,36,.86)}.docs-material .docs-presence-plus-widget-overflow-button.goog-flat-menu-button-open .goog-flat-menu-button-caption{transition-duration:.2s;transition-property:opacity;transition-timing-function:cubic-bezier(.4,0,.2,1);transition-delay:.1s;opacity:0}.docs-material .docs-presence-plus-widget-overflow-button.goog-flat-menu-button-open .goog-flat-menu-button-dropdown{transition-duration:.2s;transition-property:opacity;transition-timing-function:cubic-bezier(.4,0,.2,1);transition-delay:.1s;opacity:1}.docs-material .docs-presence-plus-widget-overflow-button .goog-flat-menu-button-caption{transition-duration:.2s;transition-property:opacity;transition-timing-function:cubic-bezier(.4,0,.2,1);left:-2px;line-height:32px;font-family:Roboto,RobotoDraft,Helvetica,Arial,sans-serif;font-size:12px;font-weight:500}.docs-material .docs-presence-plus-widget-overflow-button .goog-flat-menu-button-dropdown{transition-duration:.2s;transition-property:opacity;transition-timing-function:cubic-bezier(.4,0,.2,1);right:10px;opacity:0;border-width:0 6px 6px;border-color:rgba(32,33,36,.71) transparent}.docs-material .docs-presence-plus-widget-overflow-button.goog-flat-menu-button-active .goog-flat-menu-button-dropdown,.docs-material .docs-presence-plus-widget-overflow-button.goog-flat-menu-button-focused .goog-flat-menu-button-dropdown,.docs-material .docs-presence-plus-widget-overflow-button.goog-flat-menu-button-hover .goog-flat-menu-button-dropdown{border-color:rgba(32,33,36,.86) transparent}.docs-material.docs-presence-plus-widget-overflow-menu{border-radius:2px;box-shadow:0 2px 2px 0 rgba(0,0,0,.14),0 3px 1px -2px rgba(0,0,0,.12),0 1px 5px 0 rgba(0,0,0,.2);display:flex;flex-direction:column;max-height:340px;padding:4px 0 8px 0;width:256px}.docs-material.docs-presence-plus-widget-expanded-width-overflow-menu{width:320px}.docs-material.docs-presence-plus-widget-overflow-menu .goog-menuheader{display:flex;align-items:center;margin-left:16px;height:40px;color:rgba(0,0,0,.54);font-weight:500;order:1}.docs-presence-plus-collab-widget-menuitem{order:3}.docs-presence-plus-collab-widget-menuitem.docs-presence-plus-collab-widget-leader{order:2}.docs-material.docs-presence-plus-widget-overflow-menu .docs-presence-plus-collab-widget-container{align-items:center;display:flex;flex-direction:row;justify-content:space-between;margin:5px 0;position:relative;height:48px;width:100%}.docs-material.docs-presence-plus-widget-overflow-menu .docs-presence-plus-collab-widget-color-block{margin:0 16px 0;border:none}.docs-presence-plus-widget-followable.docs-material.docs-presence-plus-widget-overflow-menu .docs-presence-plus-collab-widget-container:hover .docs-presence-plus-collab-widget-color-block{height:32px;width:32px;border-radius:50%;box-shadow:none;background-clip:padding-box;cursor:pointer;-webkit-tap-highlight-color:transparent;border:none}.docs-material.docs-presence-plus-widget-overflow-menu .docs-presence-plus-collab-widget{align-items:center;display:flex;height:48px;padding-right:16px;width:100%}.docs-material.docs-presence-plus-widget-overflow-menu .docs-presence-plus-collab-widget-leader .docs-presence-plus-collab-widget:not(.docs-presence-plus-collab-widget-active){padding-right:8px}.docs-material.docs-presence-plus-widget-overflow-menu .docs-presence-plus-collab-widget-name{color:rgba(0,0,0,.87);display:flex;justify-content:space-between;margin:0;width:100%}.docs-material.docs-presence-plus-widget-overflow-menu .docs-presence-plus-collab-widget-idle-text{color:rgba(0,0,0,.54);display:inline-flex;margin-left:6px;font-size:13px}.docs-presence-plus-collab-widget-label{align-items:center;border-radius:4px;color:#fff;display:flex;font-family:Google Sans,Roboto,RobotoDraft,Helvetica,Arial,sans-serif;font-size:11px;font-weight:500;height:16px;letter-spacing:.1px;margin-right:16px;padding:2px 8px}.docs-presence-plus-collab-widget-leader-label-container{bottom:0;display:inline-flex;height:18px;left:0;position:relative;width:-moz-fit-content;width:fit-content}.docs-presence-plus-collab-widget-leader-label{bottom:0;box-sizing:border-box;height:100%;justify-content:center;margin:0;opacity:.5;padding:2px 6px;position:static;width:-moz-fit-content;width:fit-content;z-index:2}.docs-presence-plus-collab-widget-leader-label-background{background-color:#fff;border-radius:4px;bottom:0;box-sizing:border-box;left:0;position:absolute;height:100%;width:100%;z-index:-1}.docs-material.docs-presence-plus-widget-overflow-menu .docs-presence-plus-collab-widget-container:focus-visible .docs-presence-plus-collab-widget-leader-label,.docs-material.docs-presence-plus-widget-overflow-menu .docs-presence-plus-collab-widget-container:hover .docs-presence-plus-collab-widget-leader-label,.docs-material.docs-presence-plus-widget-overflow-menu .docs-presence-plus-collab-widget-leader-label{border:none;height:18px;margin-top:0;padding:0 7px;width:auto}.docs-presence-plus-collab-widget-container:focus-visible .docs-presence-plus-collab-widget-label-text,.docs-presence-plus-collab-widget-container:hover .docs-presence-plus-collab-widget-label-text{display:block}.docs-material.docs-presence-plus-widget-overflow-menu .docs-presence-plus-collab-widget-label-text{display:block}.docs-material.docs-presence-plus-widget-overflow-menu .docs-presence-plus-collab-widget-leader-label-container{margin-right:16px}@keyframes material-collab-join{0%{opacity:0}to{opacity:1}}.docs-material .docs-presence-plus-collab-widget-enter-material{animation-name:material-collab-join;animation-timing-function:cubic-bezier(0,0,.2,1);animation-duration:.2s;animation-fill-mode:both}.docs-material .docs-presence-plus-collab-widget-exit-material{animation-name:material-collab-join;animation-direction:reverse;animation-timing-function:cubic-bezier(.4,0,.2,1);animation-duration:.2s;animation-fill-mode:both}.add-on-host-dialog{z-index:903}.add-on-host-dialog-bg{z-index:902}.docs-gm .docs-title-input:focus{border:2px solid #1a73e8!important;margin:-1px;box-shadow:none;border-radius:4px!important}.docs-material .docs-titlebar-button{display:inline-flex;align-items:center;justify-content:center}.docs-revisions-sidebar .docs-revisions-sidebar-title{height:64px}.docs-material .docs-debug-container{margin-right:16px}.docs-material #docs-docos-commentsbutton{background-color:transparent;background-image:none;height:40px;width:40px;border-radius:50%;border-width:1px;border-style:solid;border-color:transparent;box-shadow:none;background-clip:padding-box;cursor:pointer;-webkit-tap-highlight-color:transparent;min-width:0;padding:0;margin:0 9px 0 0}.docs-grille-gm3 #docs-docos-commentsbutton .docs-icon{top:1px}.docs-material #docs-docos-commentsbutton.jfk-button.jfk-button-hover,.docs-material #docs-docos-commentsbutton:focus{background-color:rgba(0,0,0,.06)}.docs-material #docs-docos-commentsbutton.jfk-button.jfk-button-active,.docs-material #docs-docos-commentsbutton.jfk-button.jfk-button-checked{background-color:rgba(0,0,0,.12)}.docs-gm .docs-material #docs-docos-commentsbutton.jfk-button.jfk-button-active,.docs-gm .docs-material #docs-docos-commentsbutton.jfk-button.jfk-button-checked{background-color:#e6f4ea}.docs-material #docs-docos-commentsbutton .docs-icon{height:24px;width:24px;opacity:.54}.docs-material #docs-docos-commentsbutton.jfk-button.jfk-button-active .docs-icon,.docs-material #docs-docos-commentsbutton.jfk-button.jfk-button-checked .docs-icon{opacity:.87}.docs-material #docs-docos-commentsbutton.jfk-button.jfk-button-disabled .docs-icon{opacity:.26}.docs-gm .docs-material #docs-docos-commentsbutton .docs-icon,.docs-gm .docs-material #docs-docos-commentsbutton.jfk-button.jfk-button-active .docs-icon,.docs-gm .docs-material #docs-docos-commentsbutton.jfk-button.jfk-button-checked .docs-icon{opacity:1}.docs-gm .docs-material #docs-docos-commentsbutton.jfk-button.jfk-button-disabled .docs-icon{opacity:.38}.docs-material #docs-docos-commentsbutton.jfk-button.jfk-button-disabled,.docs-material #docs-script-button-bar .jfk-button.jfk-button-disabled,.docs-material #docs-titlebar-share-client-button .jfk-button.jfk-button-disabled{cursor:inherit}.docs-material #docs-docos-commentsbutton .docs-docos-commentsbutton-badge{background-color:#1a73e8;border:2px solid #fff;border-radius:999px;color:#fff;font-family:Roboto,RobotoDraft,Helvetica,Arial,sans-serif;font-size:12px;font-weight:500;height:16px;left:28px;line-height:16px;padding:0 3px;position:absolute;top:0;transform:translateX(-50%);min-width:10px;z-index:inherit}.docs-material #docs-titlebar-share-client-button .jfk-button{box-shadow:none;background-color:#4285f4;background-image:none;cursor:pointer;border-color:transparent!important;border-radius:2px;border-width:1px;border-style:inset;color:#fff;font-size:13px;height:30px;padding:0 14px;text-transform:uppercase;font-size:var(--docs-material-font-size-normal,13px);margin-right:12px;padding:0 7px;min-width:0}.docs-material #docs-titlebar-share-client-button .jfk-button-disabled{background-color:rgba(0,0,0,.12);opacity:1}.docs-material #docs-titlebar-share-client-button .jfk-button .scb-button-icon{margin:0 3px 0 -4px}.docs-material #docs-titlebar-share-client-button .jfk-button:focus{border-color:rgba(0,0,0,.38)!important}.docs-material #docs-titlebar-share-client-button .jfk-button.jfk-button-hover{box-shadow:0 2px 2px 0 rgba(0,0,0,.14),0 3px 1px -2px rgba(0,0,0,.12),0 1px 5px 0 rgba(0,0,0,.2)}.docs-material #docs-header.docs-hub-appbar #docs-titlebar-share-client-button .jfk-button{padding-left:16px;padding-right:16px}.docs-material #docs-header.docs-hub-appbar #docs-titlebar-share-client-button .jfk-button.jfk-button-hover{height:28px}.docs-material #docs-titlebar-share-client-button .jfk-button.jfk-button-active,.docs-material #docs-titlebar-share-client-button .jfk-button.jfk-button-checked{box-shadow:0 4px 5px 0 rgba(0,0,0,.14),0 1px 10px 0 rgba(0,0,0,.12),0 2px 4px -1px rgba(0,0,0,.2);background-color:#3367d6}.docs-material #docs-script-button-bar .jfk-button{box-shadow:none;background-color:rgba(0,0,0,.04);background-image:none;cursor:pointer;border-color:transparent!important;border-radius:2px;border-width:1px;border-style:inset;color:rgba(0,0,0,.54);font-size:13px;height:30px;padding:0 14px;text-transform:uppercase;margin-right:8px}.docs-material #docs-script-button-bar .jfk-button.jfk-button-disabled{background-color:#fff;color:rgba(0,0,0,.26)}.docs-material #docs-script-button-bar .jfk-button:focus{border-color:#4285f4!important;color:rgba(0,0,0,.6)}.docs-material #docs-script-button-bar .jfk-button.jfk-button-hover{box-shadow:0 2px 2px 0 rgba(0,0,0,.14),0 3px 1px -2px rgba(0,0,0,.12),0 1px 5px 0 rgba(0,0,0,.2);color:rgba(0,0,0,.6)}.docs-material #docs-script-button-bar .jfk-button.jfk-button-active,.docs-material #docs-script-button-bar .jfk-button.jfk-button-checked{box-shadow:0 4px 5px 0 rgba(0,0,0,.14),0 1px 10px 0 rgba(0,0,0,.12),0 2px 4px -1px rgba(0,0,0,.2);background-color:rgba(0,0,0,.12);color:rgba(0,0,0,.87)}.docs-material #docs-script-button-bar .jfk-button.jfk-button-clear-outline,.docs-material #docs-titlebar-share-client-button .jfk-button.jfk-button-clear-outline{border-color:transparent!important}#docs-docos-caret{display:none}.docs-material .docs-docos-activitybox{top:60px}.docs-material #docs-header .docs-titlebar-buttons{align-items:center;background-color:#fff;display:flex;height:64px;padding:0 12px 0 16px;top:0;z-index:900}.docs-material #docs-header.docs-hub-appbar .docs-titlebar-buttons{background-color:transparent;height:56px}.docs-material #docs-header .docs-titlebar-buttons.docs-titlebar-occluding:before{background:linear-gradient(90deg,transparent,rgba(60,64,67,.1) 70%,rgba(60,64,67,.2));content:"";height:100%;left:-6px;position:absolute;width:6px;top:0}.docs-material #docs-header .docs-titlebar-buttons-rtl.docs-titlebar-occluding:before{background:linear-gradient(270deg,transparent,rgba(60,64,67,.1) 70%,rgba(60,64,67,.2))}.docs-material #docs-header .docs-titlebar-buttons #docs-titlebar-edit-buttons{display:inherit;align-items:inherit}.docs-material .docs-titlebar-buttons .onegoogle-material-minibar{text-align:left}.docs-material #googlebar-coldstart{height:32px;width:32px;border-radius:50%;background-color:#0f9d58;margin:0 8px 0 0;padding:0;z-index:auto}.docs-material #googlebar-coldstart .docs-icon-img{opacity:.54}.docs-gm .docs-title-untitled{font-style:normal}.docs-gm #docs-titlebar-share-client-button .jfk-button{background-image:none;border:1px solid transparent!important;border-radius:4px;box-shadow:none;box-sizing:border-box;font-family:Google Sans,Roboto,RobotoDraft,Helvetica,Arial,sans-serif;font-weight:500;font-size:14px;height:36px;letter-spacing:.25px;line-height:16px;padding:9px 24px 11px 24px;background:#188038;color:#fff;padding:9px 16px 10px 12px;text-transform:capitalize}.docs-gm #docs-titlebar-share-client-button .jfk-button-disabled{background-image:none;border:1px solid transparent!important;border-radius:4px;box-shadow:none;box-sizing:border-box;font-family:Google Sans,Roboto,RobotoDraft,Helvetica,Arial,sans-serif;font-weight:500;font-size:14px;height:36px;letter-spacing:.25px;line-height:16px;padding:9px 24px 11px 24px;background:#188038;color:#fff;background:#f8f9fa;color:#202124;opacity:.62;padding:9px 16px 10px 12px}.docs-gm #docs-titlebar-share-client-button .jfk-button .scb-button-icon{margin:0 3px 0 -4px}.docs-gm #docs-titlebar-share-client-button .jfk-button:focus{background-image:none;border:1px solid transparent!important;border-radius:4px;box-shadow:none;box-sizing:border-box;font-family:Google Sans,Roboto,RobotoDraft,Helvetica,Arial,sans-serif;font-weight:500;font-size:14px;height:36px;letter-spacing:.25px;line-height:16px;padding:9px 24px 11px 24px;background:#188038;color:#fff;background:#4f9e67;box-shadow:0 1px 3px 1px rgba(52,168,83,.15);padding:9px 16px 10px 12px;border-color:transparent!important}.docs-gm #docs-titlebar-share-client-button .jfk-button.jfk-button-hover{background-image:none;border:1px solid transparent!important;border-radius:4px;box-shadow:none;box-sizing:border-box;font-family:Google Sans,Roboto,RobotoDraft,Helvetica,Arial,sans-serif;font-weight:500;font-size:14px;height:36px;letter-spacing:.25px;line-height:16px;padding:9px 24px 11px 24px;background:#188038;color:#fff;background:#2a8947;box-shadow:0 1px 3px 1px rgba(52,168,83,.15);padding:9px 16px 10px 12px}.docs-gm #docs-titlebar-share-client-button .jfk-button.jfk-button-hover:focus{background-image:none;border:1px solid transparent!important;border-radius:4px;box-shadow:none;box-sizing:border-box;font-family:Google Sans,Roboto,RobotoDraft,Helvetica,Arial,sans-serif;font-weight:500;font-size:14px;height:36px;letter-spacing:.25px;line-height:16px;padding:9px 24px 11px 24px;background:#188038;color:#fff;background:#62a877;box-shadow:0 1px 3px 1px rgba(52,168,83,.15);padding:9px 16px 10px 12px}.docs-gm #docs-titlebar-share-client-button .jfk-button.jfk-button-active,.docs-gm #docs-titlebar-share-client-button .jfk-button.jfk-button-checked{background-image:none;border:1px solid transparent!important;border-radius:4px;box-shadow:none;box-sizing:border-box;font-family:Google Sans,Roboto,RobotoDraft,Helvetica,Arial,sans-serif;font-weight:500;font-size:14px;height:36px;letter-spacing:.25px;line-height:16px;padding:9px 24px 11px 24px;background:#188038;color:#fff;background:#62a877;box-shadow:0 2px 6px 2px rgba(52,168,83,.15);padding:9px 16px 10px 12px}.docs-gm #docs-titlebar-share-client-button .decoupled-docs-share-button.docs-titlebar-button.jfk-button{padding:9px 16px 10px 16px}.docs-material #docs-recall-titlebar-search-menu-container{align-self:flex-start;margin:12px 16px 0 16px}.docs-material .docs-title-bar-find-icon-container{height:24px;width:24px}.goog-toolbar-button,.goog-toolbar-menu-button{border-radius:2px;-webkit-user-select:none;background:0;border-color:transparent;border-style:solid;border-width:1px;outline:none;padding:0;height:24px;color:#333;line-height:24px;list-style:none;-webkit-text-decoration:none;text-decoration:none;vertical-align:middle;cursor:default}.goog-toolbar-button-inner-box .goog-toolbar-menu-button-outer-box,.goog-toolbar-button-outer-box,.goog-toolbar-menu-button-inner-box{border:0;vertical-align:top}.goog-toolbar-button-outer-box,.goog-toolbar-menu-button-outer-box{margin:0;padding:0}.goog-toolbar-button-hover{padding:0}.goog-toolbar-button-active,.goog-toolbar-button-checked,.goog-toolbar-button-selected{color:#222;padding:0}.goog-toolbar-button-hover,.goog-toolbar-menu-button-hover{border-color:#c6c6c6!important;color:#222}.goog-toolbar-menu-button-open{color:#222}.goog-toolbar-button-hover,.goog-toolbar-menu-button-hover{box-shadow:0 1px 1px rgba(0,0,0,.1);background-color:#f8f8f8;background-image:linear-gradient(top,#f8f8f8,#f1f1f1)}.goog-toolbar-button-active,.goog-toolbar-menu-button-active{box-shadow:inset 0 1px 2px rgba(0,0,0,.1);background-color:#f6f6f6;background-image:linear-gradient(top,#f6f6f6,#f1f1f1);border-color:#c6c6c6}.goog-toolbar-button-checked,.goog-toolbar-button-selected,.goog-toolbar-menu-button-open{box-shadow:inset 0 1px 2px rgba(0,0,0,.1);background-color:#eee;background-image:linear-gradient(top,#eee,#e0e0e0);border-color:#ccc}.goog-toolbar-button-disabled,.goog-toolbar-menu-button-disabled{color:#222!important;opacity:.3;filter:alpha(opacity=30)}.goog-toolbar-button-collapse-right,.goog-toolbar-button-collapse-right .goog-toolbar-button-inner-box,.goog-toolbar-button-collapse-right .goog-toolbar-button-outer-box{margin-right:0}.goog-toolbar-button-collapse-left,.goog-toolbar-button-collapse-left .goog-toolbar-button-inner-box,.goog-toolbar-button-collapse-left .goog-toolbar-button-outer-box{margin-left:0}.goog-toolbar-menu-button-dropdown{background:url(//ssl.gstatic.com/ui/v1/disclosure/small-grey-disclosure-arrow-down.png) 50% no-repeat;float:right;margin:10px 2px 0 3px;padding:0;opacity:.8;vertical-align:middle;width:5px;height:7px;*float:none;*position:relative;*top:-3px}.goog-toolbar-separator{border-left:1px solid #ccc;height:17px;line-height:normal;list-style:none;margin:0 2px;outline:none;overflow:hidden;padding:0;text-decoration:none;vertical-align:middle;width:0}.goog-toolbar-select .goog-toolbar-menu-button-dropdown{background:url(//ssl.gstatic.com/ui/v1/disclosure/small-grey-disclosure-arrow-down.png) 50% no-repeat;height:11px;margin-top:7px;width:7px;transform:none;filter:none}.goog-toolbar-menu-button-caption{padding:0;margin:0}.docs-material #docs-toolbar-wrapper{border-top:1px solid #e0e0e0;border-bottom:1px solid #e0e0e0;background:#fff;box-shadow:none}.docs-gm #docs-toolbar-wrapper{border-top:1px solid #dadce0;border-bottom:1px solid #dadce0}.docs-material #docs-side-toolbar{margin:0 21px 0 0}.docs-material.companion-enabled #docs-side-toolbar{margin:0 4px 0 0}.docs-material #docs-equationtoolbar,.docs-material #docs-toolbar-wrapper,.docs-material .docs-printpreview-toolbar{padding:0 21px 0 22px}.docs-material #docs-header.docs-hub-appbar #docs-titlebar-container{padding:0 21px 0 22px;padding-left:24px}.docs-material #docs-equationtoolbar,.docs-material .docs-printpreview-toolbar{background:#fff}.docs-material #docs-equationtoolbar{border-top-width:0;border-bottom:1px solid #e0e0e0}.docs-material.companion-enabled #docs-equationtoolbar{padding-right:4px}.docs-gm #docs-equationtoolbar .goog-toolbar-menu-button-inner-box{padding-top:0}.docs-gm #docs-equationtoolbar .goog-toolbar-menu-button-caption{padding-top:2px}#hide-equation-toolbar-button{float:right}#docs-omnibox-toolbar .docs-omnibox-input{height:26px;line-height:26px}#docs-omnibox-toolbar .docs-omnibox-input::placeholder{line-height:26px}#docs-omnibox-toolbar .docs-omnibox-autocomplete{margin:6px 4px 6px 1px}.docs-gm #docs-toolbar,.docs-gm .goog-toolbar{min-height:38px}.docs-material .goog-toolbar-button,.docs-material .goog-toolbar-combo-button,.docs-material .goog-toolbar-menu-button{box-shadow:none;background-color:#fff;background-image:none;cursor:pointer;border-color:transparent!important;border-radius:2px;border-width:1px}.docs-gm .docs-material.trix-palette .goog-palette-cell-hover,.docs-material .docs-toolbar-button-split-sympathy-hover,.docs-material .docs-toolbar-split-create-button,.docs-material .docs-toolbar-split-create-button.goog-toolbar-button-hover,.docs-material .docs-toolbar-split-create-button.goog-toolbar-menu-button-hover,.docs-material .goog-toolbar-button-hover,.docs-material .goog-toolbar-combo-button-hover,.docs-material .goog-toolbar-menu-button-hover{box-shadow:none;background-color:rgba(0,0,0,.06);background-image:none;border-color:transparent!important;border-radius:2px;border-width:1px;cursor:pointer}.docs-gm .docs-material .docs-toolbar-button-split-sympathy-hover,.docs-gm .docs-material .docs-toolbar-split-button-separator-wrapper,.docs-gm .docs-material .docs-toolbar-split-create-button,.docs-gm .docs-material .docs-toolbar-split-create-button.goog-toolbar-button-hover,.docs-gm .docs-material .docs-toolbar-split-create-button.goog-toolbar-menu-button-hover .docs-gm .docs-material.trix-palette .goog-palette-cell-hover,.docs-gm .docs-material .docs-toolbar-split-sl-button,.docs-gm .docs-material .goog-toolbar-button-hover,.docs-gm .docs-material .goog-toolbar-combo-button-hover,.docs-gm .docs-material .goog-toolbar-menu-button-hover{background-color:#f1f3f4}.docs-material .docs-toolbar-split-create-button.goog-toolbar-button-active,.docs-material .docs-toolbar-split-create-button.goog-toolbar-menu-button-active,.docs-material .docs-toolbar-split-create-button.goog-toolbar-menu-button-open,.docs-material .goog-toolbar-button-active,.docs-material .goog-toolbar-button-checked,.docs-material .goog-toolbar-button-selected,.docs-material .goog-toolbar-combo-button-open,.docs-material .goog-toolbar-menu-button-open{box-shadow:none;background-color:rgba(0,0,0,.12);background-image:none;cursor:pointer;border-color:transparent!important;border-radius:2px;border-width:1px}.docs-gm .docs-material.trix-palette .goog-palette-cell-selected{box-shadow:none;background-image:none;cursor:pointer;border-color:transparent!important;border-radius:2px;border-width:1px}.docs-gm .docs-material .docs-toolbar-split-create-button.goog-toolbar-button-active,.docs-gm .docs-material .docs-toolbar-split-create-button.goog-toolbar-menu-button-active,.docs-gm .docs-material .docs-toolbar-split-create-button.goog-toolbar-menu-button-open,.docs-gm .docs-material .goog-toolbar-button-active,.docs-gm .docs-material .goog-toolbar-button-checked,.docs-gm .docs-material .goog-toolbar-button-selected,.docs-gm .docs-material .goog-toolbar-combo-button-open,.docs-gm .docs-material .goog-toolbar-menu-button-open,.docs-gm .docs-material.trix-palette .goog-palette-cell-selected{background-color:#e6f4ea;color:#137333}.docs-material .goog-toolbar-button,.docs-material .goog-toolbar-menu-button{margin:3px 1px 0;height:26px;line-height:26px;color:rgba(0,0,0,.7)}.docs-material .goog-toolbar-button-inner-box,.docs-material .goog-toolbar-menu-button-inner-box{height:26px;min-width:26px}.docs-material .docs-toolbar-button-split-left .goog-toolbar-button-inner-box{min-width:26px}.docs-material .goog-toolbar-toggle-button.goog-toolbar-button-checked+.goog-toolbar-toggle-button.goog-toolbar-button-checked{border-left-color:#ccc;border-left-style:solid;border-left-width:1px;border-top-left-radius:2px;border-bottom-left-radius:2px;margin-left:1px}.docs-material .goog-toolbar-toggle-button.goog-toolbar-button-checked+.goog-toolbar-toggle-button.goog-toolbar-button-checked .goog-toolbar-button-outer-box .goog-toolbar-button-inner-box,.docs-material .goog-toolbar-toggle-button.goog-toolbar-button-checked+.goog-toolbar-toggle-button.goog-toolbar-button-checked.goog-toolbar-button-hover .goog-toolbar-button-outer-box .goog-toolbar-button-inner-box{margin-left:0}.docs-material .goog-toolbar-button .docs-icon,.docs-material .goog-toolbar-menu-button .docs-icon{opacity:.54}.docs-gm .docs-material .goog-toolbar-button .docs-icon,.docs-gm .docs-material .goog-toolbar-combo-button-dropdown,.docs-gm .docs-material .goog-toolbar-menu-button .docs-icon,.docs-gm .docs-material .goog-toolbar-menu-button-dropdown{opacity:1}.docs-material .goog-toolbar-button-active .docs-icon,.docs-material .goog-toolbar-button-checked .docs-icon,.docs-material .goog-toolbar-button-hover .docs-icon,.docs-material .goog-toolbar-button-selected .docs-icon,.docs-material .goog-toolbar-menu-button-checked .docs-icon,.docs-material .goog-toolbar-menu-button-hover .docs-icon,.docs-material .goog-toolbar-menu-button-open .docs-icon,.docs-material .goog-toolbar-menu-button-selected .docs-icon{opacity:.87}.docs-gm .docs-material .goog-toolbar-button-active .docs-icon,.docs-gm .docs-material .goog-toolbar-button-checked .docs-icon,.docs-gm .docs-material .goog-toolbar-button-hover .docs-icon,.docs-gm .docs-material .goog-toolbar-button-selected .docs-icon,.docs-gm .docs-material .goog-toolbar-menu-button-checked .docs-icon,.docs-gm .docs-material .goog-toolbar-menu-button-hover .docs-icon,.docs-gm .docs-material .goog-toolbar-menu-button-open .docs-icon,.docs-gm .docs-material .goog-toolbar-menu-button-selected .docs-icon{opacity:1}.docs-gm .goog-toolbar-button-inner-box,.docs-gm .goog-toolbar-menu-button-inner-box{height:24px;min-width:24px}.docs-gm .goog-toolbar-button .docs-icon{margin:0 0 1px 0}.docs-gm .goog-toolbar-button.docs-icon-toolbar-button-with-text .docs-icon-toolbar-button-with-text-icon-container{margin-right:4px}.docs-gm .goog-toolbar-menu-button.docs-textcolormenubutton .docs-icon{margin-top:1px}.docs-material .goog-toolbar-separator.goog-inline-block{border-left:1px solid #e0e0e0;margin:0 3px}.docs-material .docs-toolbar-small-separator+div.goog-toolbar-button,.docs-material .docs-toolbar-small-separator+div.goog-toolbar-menu-button{margin-left:1px}.docs-gm .goog-toolbar-separator.goog-inline-block{border-left:1px solid #dadce0;margin:9px 4px;height:20px}.docs-material .docs-toolbar-button-split-left,.docs-material .docs-toolbar-button-split-left.goog-inline-block{margin-right:0}.docs-material .docs-toolbar-button-split-right,.docs-material .docs-toolbar-button-split-right.goog-inline-block{margin-left:0}.docs-material .docs-toolbar-button-split-left+.docs-toolbar-button-split-right.goog-toolbar-menu-button-open,.docs-material .docs-toolbar-button-split-right.docs-toolbar-button-split-sympathy-hover,.docs-material .docs-toolbar-button-split-right.goog-toolbar-button-hover,.docs-material .docs-toolbar-button-split-right.goog-toolbar-menu-button-hover,.docs-material .docs-toolbar-split-create-button+.docs-toolbar-button-split-right{border-left-color:rgba(0,0,0,.12)!important}.docs-gm .docs-material .docs-toolbar-button-split-left+.docs-toolbar-button-split-right.goog-toolbar-menu-button-open,.docs-gm .docs-material .docs-toolbar-button-split-right.docs-toolbar-button-split-sympathy-hover,.docs-gm .docs-material .docs-toolbar-button-split-right.goog-toolbar-button-hover,.docs-gm .docs-material .docs-toolbar-button-split-right.goog-toolbar-menu-button-hover,.docs-gm .docs-material .docs-toolbar-split-create-button+.docs-toolbar-button-split-right{border-left-color:#f1f3f4!important}.docs-material .docs-toolbar-split-create-button.goog-toolbar-menu-button{margin-right:3px}.docs-material .docs-toolbar-split-create-button .goog-toolbar-menu-button-dropdown,.docs-material .goog-toolbar-combo-button-dropdown,.docs-material .goog-toolbar-menu-button-dropdown{margin-top:10px}.docs-gm .docs-gm-arrow .docs-icon{margin:0}.docs-material .goog-toolbar-select .goog-toolbar-menu-button-dropdown{margin-top:8px}.docs-gm .docs-gm-arrow.goog-toolbar-combo-button-dropdown,.docs-gm .docs-gm-arrow.goog-toolbar-menu-button-dropdown,.docs-gm .docs-toolbar-split-create-button .goog-toolbar-menu-button-dropdown{background:none;margin:0 -1px 0 -3px;width:13px}.docs-gm .goog-toolbar-select .goog-toolbar-menu-button-outer-box .goog-toolbar-menu-button-inner-box .goog-toolbar-menu-button-dropdown{margin-right:-1px}.docs-gm #docs-equationtoolbar .goog-toolbar-button,.docs-gm #docs-equationtoolbar .goog-toolbar-menu-button,.docs-gm .goog-toolbar-button,.docs-gm .goog-toolbar-combo-button,.docs-gm .goog-toolbar-menu-button,.docs-gm .trix-palette .goog-palette-cell{height:24px;line-height:24px;margin:6px 1px;top:0}.docs-gm .goog-toolbar-button-disabled,.docs-gm .goog-toolbar-menu-button-disabled,.docs-gm .trix-palette .goog-palette-cell-disabled{color:#5f6368!important;cursor:inherit;opacity:.38}.docs-gm .goog-toolbar-combo-button-input{color:rgba(0,0,0,.7);box-sizing:border-box;height:20px!important;width:48px!important}.docs-gm .goog-toolbar-combo-button-open{background-color:#f1f3f4}.docs-gm .goog-toolbar-combo-button-input::selection{background-color:#e6f4ea}.docs-gm .goog-toolbar-combo-button-input:focus{border:2px solid #1a73e8!important;border-radius:4px;padding:0 7px}.docs-material .goog-color-menu-button-indicator{height:20px;border-bottom-color:transparent;forced-color-adjust:none}.docs-material .docs-textcolormenubutton .goog-toolbar-menu-button-outer-box .goog-toolbar-menu-button-inner-box .goog-toolbar-menu-button-caption .goog-color-menu-button-indicator{bottom:0}.docs-material.docs-toolbar-more-bubble{border:0;box-shadow:0 2px 2px 0 rgba(0,0,0,.14),0 3px 1px -2px rgba(0,0,0,.12),0 1px 5px 0 rgba(0,0,0,.2);border-radius:2px}.docs-material.docs-toolbar-more-bubble .jfk-bubble-arrowup .jfk-bubble-arrowimplafter,.docs-material.docs-toolbar-more-bubble .jfk-bubble-arrowup .jfk-bubble-arrowimplbefore{border-color:transparent}.docs-material.docs-toolbar-more-toolbar{background:#fff;border-radius:2px;padding:0 4px}.docs-gm .docs-toolbar-more-bubble{border-radius:4px;box-shadow:0 2px 6px 2px rgba(60,64,67,.15)}.docs-gm .docs-toolbar-more-toolbar{border-radius:4px}.jfk-button{font-family:Google Sans,Roboto,RobotoDraft,Helvetica,Arial,sans-serif;font-weight:500}.jfk-button-flat{font-weight:400}.goog-toolbar-button,.goog-toolbar-menu-button{font-weight:500;font-size:11px;font-size:var(--docs-material-font-size-12,11px)}.docs-gm #docs-editor,.docs-gm #docs-editor-container{background:#f8f9fa}.docs-grille-gm3 #docs-editor,.docs-grille-gm3 #docs-editor-container{background:#f9fbfd}.goog-tab{font-family:Google Sans,Roboto,RobotoDraft,Helvetica,Arial,sans-serif;font-weight:500}.goog-flat-menu-button-caption{font-weight:500;font-weight:var(--docs-material-font-weight-normal,500)}.modal-dialog-buttons{font-family:Google Sans,Roboto,RobotoDraft,Helvetica,Arial,sans-serif}.modal-dialog-buttons button{font-weight:500}.modal-dialog-title{font-size:16px;font-size:var(--docs-material-font-size-22,16px)}.goog-flat-menu-button,.jfk-accordion .goog-zippy-expanded,.jfk-titleLink{font-weight:500}.jfk-countrypicker-countryCurrent,.jfk-countrypicker-countryCurrent:hover{font-weight:500}.jfk-slideToggle{font-weight:500}.jfk-tooltip{font-weight:500;font-size:11px;font-size:var(--docs-material-font-size-12,11px)}.jfk-bubble-arrowdown .jfk-bubble-arrowimplbefore,.jfk-bubble-arrowup .jfk-bubble-arrowimplbefore{border-color:#dadce0 transparent}@media (forced-colors:active){.docs-gm-promo.jfk-bubble.docs-promo-bubble{border:1px solid CanvasText}.docs-gm-promo.jfk-bubble .jfk-bubble-arrow .jfk-bubble-arrowimplafter,.docs-gm-promo.jfk-bubble .jfk-bubble-arrow .jfk-bubble-arrowimplbefore,.jfk-tooltip .jfk-tooltip-arrow .jfk-tooltip-arrowimplafter,.jfk-tooltip .jfk-tooltip-arrow .jfk-tooltip-arrowimplbefore{border-color:CanvasText Canvas}@supports (forced-color-adjust:none){.docs-gm-promo .jfk-bubble-arrowimplafter,.docs-gm-promo .jfk-bubble-arrowimplbefore,.jfk-tooltip-arrowimplafter,.jfk-tooltip-arrowimplbefore{forced-color-adjust:none}.jfk-tooltip .jfk-tooltip-arrow .jfk-tooltip-arrowimplbefore{border-color:CanvasText transparent}.jfk-tooltip .jfk-tooltip-arrow .jfk-tooltip-arrowimplafter{border-color:Canvas transparent}.docs-gm-promo.jfk-bubble.jfk-bubble-promo.docs-promo-bubble .jfk-bubble-arrow-id.jfk-bubble-arrow .jfk-bubble-arrowimplafter{border-color:CanvasText transparent}}}.apps-shortcutshelpcontentimpl-title-container,.apps-shortcutshelppopup-title-container{font-family:Roboto,RobotoDraft,Helvetica,Arial,sans-serif;font-family:var(--docs-material-header-font-family,Roboto,RobotoDraft,Helvetica,Arial,sans-serif)}.docs-gm .docs-debug-container{font-family:Roboto,RobotoDraft,Helvetica,Arial,sans-serif}.docs-gm .docs-rotationhandle-circle,.docs-gm .docs-rotationhandle-stick,.docs-gm .docs-squarehandleselectionbox-handle,.docs-gm .waffle-obj-drag-component{background-color:#1a73e8}.docs-gm .docs-rotationhandle-outline,.docs-gm .docs-roundedcornerselectionbox-border,.docs-gm .docs-squarehandleselectionbox-border{border-color:#1a73e8}.docs-gm .docs-rotationhandle-stick{height:24px}.docs-gm .docs-offline-optinpromo-buttons .jfk-button-action,.docs-gm .docs-suggestiondialog-accept-container .goog-flat-menu-button,.docs-gm .docs-suggestiondialog-accept-container .jfk-button,.docs-gm .punch-animation-sidebar-play.jfk-button,.docs-gm .punch-animation-sidebar-stop.jfk-button,.docs-gm .waffle-filterbox-button-container .jfk-button-action{background-image:none;border:1px solid transparent!important;border-radius:4px;box-shadow:none;box-sizing:border-box;font-family:Google Sans,Roboto,RobotoDraft,Helvetica,Arial,sans-serif;font-weight:500;font-size:14px;height:36px;letter-spacing:.25px;line-height:16px;padding:9px 24px 11px 24px;background:#188038;color:#fff;cursor:pointer}.docs-gm .docs-offline-optinpromo-buttons .jfk-button-action.jfk-button-hover,.docs-gm .docs-suggestiondialog-accept-container .goog-flat-menu-button-hover,.docs-gm .docs-suggestiondialog-accept-container .jfk-button-hover,.docs-gm .punch-animation-sidebar-play.jfk-button-hover,.docs-gm .punch-animation-sidebar-stop.jfk-button-hover,.docs-gm .waffle-filterbox-button-container .jfk-button-action.jfk-button-hover{background-image:none;border:1px solid transparent!important;border-radius:4px;box-shadow:none;box-sizing:border-box;font-family:Google Sans,Roboto,RobotoDraft,Helvetica,Arial,sans-serif;font-weight:500;font-size:14px;height:36px;letter-spacing:.25px;line-height:16px;padding:9px 24px 11px 24px;background:#188038;color:#fff;background:#2a8947;box-shadow:0 1px 3px 1px rgba(52,168,83,.15)}.docs-gm .docs-offline-optinpromo-buttons .jfk-button-action.jfk-button-focused,.docs-gm .docs-suggestiondialog-accept-container .goog-flat-menu-button-focused,.docs-gm .docs-suggestiondialog-accept-container .jfk-button-focused,.docs-gm .punch-animation-sidebar-play.jfk-button-focused,.docs-gm .punch-animation-sidebar-stop.jfk-button-focused,.docs-gm .waffle-filterbox-button-container .jfk-button-action.jfk-button-focused{background-image:none;border:1px solid transparent!important;border-radius:4px;box-shadow:none;box-sizing:border-box;font-family:Google Sans,Roboto,RobotoDraft,Helvetica,Arial,sans-serif;font-weight:500;font-size:14px;height:36px;letter-spacing:.25px;line-height:16px;padding:9px 24px 11px 24px;background:#188038;color:#fff;background:#4f9e67;box-shadow:0 1px 3px 1px rgba(52,168,83,.15)}.docs-gm .docs-offline-optinpromo-buttons .jfk-button-action.jfk-button-hover.jfk-button-focused,.docs-gm .docs-suggestiondialog-accept-container .goog-flat-menu-button-hover.goog-flat-menu-button-focused,.docs-gm .docs-suggestiondialog-accept-container .jfk-button-hover.jfk-button-focused,.docs-gm .punch-animation-sidebar-play.jfk-button-hover.jfk-button-focused,.docs-gm .punch-animation-sidebar-stop.jfk-button-hover.jfk-button-focused,.docs-gm .waffle-filterbox-button-container .jfk-button-action.jfk-button-hover.jfk-button-focused{background-image:none;border:1px solid transparent!important;border-radius:4px;box-shadow:none;box-sizing:border-box;font-family:Google Sans,Roboto,RobotoDraft,Helvetica,Arial,sans-serif;font-weight:500;font-size:14px;height:36px;letter-spacing:.25px;line-height:16px;padding:9px 24px 11px 24px;background:#188038;color:#fff;background:#62a877;box-shadow:0 1px 3px 1px rgba(52,168,83,.15)}.docs-gm .docs-offline-optinpromo-buttons .jfk-button-action.jfk-button-pressed,.docs-gm .docs-suggestiondialog-accept-container .goog-flat-menu-button-pressed,.docs-gm .docs-suggestiondialog-accept-container .jfk-button-pressed,.docs-gm .punch-animation-sidebar-play.jfk-button-pressed,.docs-gm .punch-animation-sidebar-stop.jfk-button-pressed,.docs-gm .waffle-filterbox-button-container .jfk-button-action.jfk-button-pressed{background-image:none;border:1px solid transparent!important;border-radius:4px;box-shadow:none;box-sizing:border-box;font-family:Google Sans,Roboto,RobotoDraft,Helvetica,Arial,sans-serif;font-weight:500;font-size:14px;height:36px;letter-spacing:.25px;line-height:16px;padding:9px 24px 11px 24px;background:#188038;color:#fff;background:#62a877;box-shadow:0 2px 6px 2px rgba(52,168,83,.15)}.docs-gm .docs-offline-optinpromo-buttons .jfk-button-action.jfk-button-disabled,.docs-gm .docs-suggestiondialog-accept-container .goog-flat-menu-button-disabled,.docs-gm .docs-suggestiondialog-accept-container .jfk-button-disabled,.docs-gm .punch-animation-sidebar-play.jfk-button-disabled,.docs-gm .punch-animation-sidebar-stop.jfk-button-disabled,.docs-gm .waffle-filterbox-button-container .jfk-button-action.jfk-button-disabled{background-image:none;border:1px solid transparent!important;border-radius:4px;box-shadow:none;box-sizing:border-box;font-family:Google Sans,Roboto,RobotoDraft,Helvetica,Arial,sans-serif;font-weight:500;font-size:14px;height:36px;letter-spacing:.25px;line-height:16px;padding:9px 24px 11px 24px;background:#188038;color:#fff;background:#f8f9fa;color:#202124;opacity:.62;cursor:default}.docs-gm .docs-image-effect-adjustment-reset-button,.docs-gm .docs-offline-optinpromo-buttons .jfk-button-standard,.docs-gm .docs-suggestiondialog-reject-container .goog-flat-menu-button,.docs-gm .docs-suggestiondialog-reject-container .jfk-button,.docs-gm .waffle-filterbox-button-container .jfk-button-standard,.motion-ui .punch-animation-sidebar-add.goog-flat-button{border:1px solid transparent!important;border-radius:4px;box-shadow:none;box-sizing:border-box;font-family:Google Sans,Roboto,RobotoDraft,Helvetica,Arial,sans-serif;font-weight:500;font-size:14px;height:36px;letter-spacing:.25px;line-height:16px;padding:9px 24px 11px 24px;background:#fff;border:1px solid #dadce0!important;color:#137333;cursor:pointer}.docs-gm .docs-image-effect-adjustment-reset-button.jfk-button-hover,.docs-gm .docs-offline-optinpromo-buttons .jfk-button-standard.jfk-button-hover,.docs-gm .docs-suggestiondialog-reject-container .goog-flat-menu-button-hover,.docs-gm .docs-suggestiondialog-reject-container .jfk-button-hover,.docs-gm .waffle-filterbox-button-container .jfk-button-standard.jfk-button-hover,.motion-ui .punch-animation-sidebar-add.goog-flat-button-hover{border:1px solid transparent!important;border-radius:4px;box-shadow:none;box-sizing:border-box;font-family:Google Sans,Roboto,RobotoDraft,Helvetica,Arial,sans-serif;font-weight:500;font-size:14px;height:36px;letter-spacing:.25px;line-height:16px;padding:9px 24px 11px 24px;background:#f8fcf9;border:1px solid #c8e7d1!important}.docs-gm .docs-image-effect-adjustment-reset-button.jfk-button-focused,.docs-gm .docs-offline-optinpromo-buttons .jfk-button-standard.jfk-button-focused,.docs-gm .docs-suggestiondialog-reject-container .goog-flat-menu-button-focused,.docs-gm .docs-suggestiondialog-reject-container .jfk-button-focused,.docs-gm .waffle-filterbox-button-container .jfk-button-standard.jfk-button-focused,.motion-ui .punch-animation-sidebar-add.goog-flat-button-focused{border:1px solid transparent!important;border-radius:4px;box-shadow:none;box-sizing:border-box;font-family:Google Sans,Roboto,RobotoDraft,Helvetica,Arial,sans-serif;font-weight:500;font-size:14px;height:36px;letter-spacing:.25px;line-height:16px;padding:9px 24px 11px 24px;background:#e7f5eb;border:1px solid #bbe2c6!important}.docs-gm .docs-image-effect-adjustment-reset-button.jfk-button-hover.jfk-button-focused,.docs-gm .docs-offline-optinpromo-buttons .jfk-button-standard.jfk-button-hover.jfk-button-focused,.docs-gm .docs-suggestiondialog-reject-container .goog-flat-menu-button-hover.goog-flat-menu-button-focused,.docs-gm .docs-suggestiondialog-reject-container .jfk-button-hover.jfk-button-focused,.docs-gm .waffle-filterbox-button-container .jfk-button-standard.jfk-button-hover.jfk-button-focused,.motion-ui .punch-animation-sidebar-add.goog-flat-button-hover.goog-flat-button-focused{border:1px solid transparent!important;border-radius:4px;box-shadow:none;box-sizing:border-box;font-family:Google Sans,Roboto,RobotoDraft,Helvetica,Arial,sans-serif;font-weight:500;font-size:14px;height:36px;letter-spacing:.25px;line-height:16px;padding:9px 24px 11px 24px;background:#dff2e4;border:1px solid #b5e0c1!important}.docs-gm .docs-image-effect-adjustment-reset-button.jfk-button-pressed,.docs-gm .docs-offline-optinpromo-buttons .jfk-button-standard.jfk-button-pressed,.docs-gm .docs-suggestiondialog-reject-container .goog-flat-menu-button-pressed,.docs-gm .docs-suggestiondialog-reject-container .jfk-button-pressed,.docs-gm .waffle-filterbox-button-container .jfk-button-standard.jfk-button-pressed,.motion-ui .punch-animation-sidebar-add.goog-flat-button-pressed{border-radius:4px;box-shadow:none;box-sizing:border-box;font-family:Google Sans,Roboto,RobotoDraft,Helvetica,Arial,sans-serif;font-weight:500;font-size:14px;height:36px;letter-spacing:.25px;line-height:16px;padding:9px 24px 11px 24px;background:#dff2e4;border:1px solid transparent!important;box-shadow:0 2px 6px 2px rgba(60,64,67,.15)}.docs-gm .docs-image-effect-adjustment-reset-button.jfk-button-disabled,.docs-gm .docs-offline-optinpromo-buttons .jfk-button-standard.jfk-button-disabled,.docs-gm .docs-suggestiondialog-reject-container .goog-flat-menu-button-disabled,.docs-gm .docs-suggestiondialog-reject-container .jfk-button-disabled,.docs-gm .waffle-filterbox-button-container .jfk-button-standard.jfk-button-disabled,.motion-ui .punch-animation-sidebar-add.goog-flat-button-disabled{border:1px solid transparent!important;border-radius:4px;box-shadow:none;box-sizing:border-box;font-family:Google Sans,Roboto,RobotoDraft,Helvetica,Arial,sans-serif;font-weight:500;font-size:14px;height:36px;letter-spacing:.25px;line-height:16px;padding:9px 24px 11px 24px;background:#fff;border:1px solid #f1f3f4!important;color:#3c4043;opacity:.38;cursor:default}.docs-gm .modal-dialog .jfk-button-standard,.docs-gm .modal-dialog button{border:1px solid transparent!important;border-radius:4px;box-shadow:none;box-sizing:border-box;font-family:Google Sans,Roboto,RobotoDraft,Helvetica,Arial,sans-serif;font-weight:500;font-size:14px;height:36px;letter-spacing:.25px;line-height:16px;padding:9px 24px 11px 24px;background:#fff;border:1px solid #dadce0!important;color:#137333}.docs-gm .modal-dialog .jfk-button-standard.jfk-button-hover,.docs-gm .modal-dialog button:hover{border:1px solid transparent!important;border-radius:4px;box-shadow:none;box-sizing:border-box;font-family:Google Sans,Roboto,RobotoDraft,Helvetica,Arial,sans-serif;font-weight:500;font-size:14px;height:36px;letter-spacing:.25px;line-height:16px;padding:9px 24px 11px 24px;background:#f8fcf9;border:1px solid #c8e7d1!important}.docs-gm .modal-dialog .jfk-button-standard.jfk-button-focused,.docs-gm .modal-dialog button:focus{border:1px solid transparent!important;border-radius:4px;box-shadow:none;box-sizing:border-box;font-family:Google Sans,Roboto,RobotoDraft,Helvetica,Arial,sans-serif;font-weight:500;font-size:14px;height:36px;letter-spacing:.25px;line-height:16px;padding:9px 24px 11px 24px;background:#e7f5eb;border:1px solid #bbe2c6!important}@media screen and (forced-colors:active){.docs-gm .modal-dialog .jfk-button-standard.jfk-button-focused,.docs-gm .modal-dialog button:focus{border:1px solid Highlight}}.docs-gm .modal-dialog .jfk-button-standard.jfk-button-hover.jfk-button-focused,.docs-gm .modal-dialog button:hover:focus{border:1px solid transparent!important;border-radius:4px;box-shadow:none;box-sizing:border-box;font-family:Google Sans,Roboto,RobotoDraft,Helvetica,Arial,sans-serif;font-weight:500;font-size:14px;height:36px;letter-spacing:.25px;line-height:16px;padding:9px 24px 11px 24px;background:#dff2e4;border:1px solid #b5e0c1!important}.docs-gm .modal-dialog .jfk-button-standard.jfk-button-active,.docs-gm .modal-dialog .jfk-button-standard.jfk-button-focus.jfk-button-active,.docs-gm .modal-dialog button:active,.docs-gm .modal-dialog button:focus:active{border-radius:4px;box-shadow:none;box-sizing:border-box;font-family:Google Sans,Roboto,RobotoDraft,Helvetica,Arial,sans-serif;font-weight:500;font-size:14px;height:36px;letter-spacing:.25px;line-height:16px;padding:9px 24px 11px 24px;background:#dff2e4;border:1px solid transparent!important;box-shadow:0 2px 6px 2px rgba(60,64,67,.15)}.docs-gm .modal-dialog .jfk-button-standard.jfk-button-disabled,.docs-gm .modal-dialog button[disabled]{border:1px solid transparent!important;border-radius:4px;box-shadow:none;box-sizing:border-box;font-family:Google Sans,Roboto,RobotoDraft,Helvetica,Arial,sans-serif;font-weight:500;font-size:14px;height:36px;letter-spacing:.25px;line-height:16px;padding:9px 24px 11px 24px;background:#fff;border:1px solid #f1f3f4!important;color:#3c4043;opacity:.38}.docs-gm .docs-material-bubble .jfk-button-action,.docs-gm .modal-dialog .goog-buttonset-action,.docs-gm .modal-dialog .jfk-button-action{background-image:none;border:1px solid transparent!important;border-radius:4px;box-shadow:none;box-sizing:border-box;font-family:Google Sans,Roboto,RobotoDraft,Helvetica,Arial,sans-serif;font-weight:500;font-size:14px;height:36px;letter-spacing:.25px;line-height:16px;padding:9px 24px 11px 24px;background:#188038;color:#fff}.docs-gm .docs-material-bubble .jfk-button-action.jfk-button-hover,.docs-gm .modal-dialog .goog-buttonset-action:hover,.docs-gm .modal-dialog .jfk-button-action.jfk-button-hover{background-image:none;border:1px solid transparent!important;border-radius:4px;box-shadow:none;box-sizing:border-box;font-family:Google Sans,Roboto,RobotoDraft,Helvetica,Arial,sans-serif;font-weight:500;font-size:14px;height:36px;letter-spacing:.25px;line-height:16px;padding:9px 24px 11px 24px;background:#188038;color:#fff;background:#2a8947;box-shadow:0 1px 3px 1px rgba(52,168,83,.15)}.docs-gm .docs-material-bubble .jfk-button-action.jfk-button-focused,.docs-gm .modal-dialog .goog-buttonset-action:focus,.docs-gm .modal-dialog .jfk-button-action.jfk-button-focused{background-image:none;border:1px solid transparent!important;border-radius:4px;box-shadow:none;box-sizing:border-box;font-family:Google Sans,Roboto,RobotoDraft,Helvetica,Arial,sans-serif;font-weight:500;font-size:14px;height:36px;letter-spacing:.25px;line-height:16px;padding:9px 24px 11px 24px;background:#188038;color:#fff;background:#4f9e67;box-shadow:0 1px 3px 1px rgba(52,168,83,.15)}.docs-gm .docs-material-bubble .jfk-button-action.jfk-button-hover.jfk-button-focused,.docs-gm .modal-dialog .goog-buttonset-action:hover:focus,.docs-gm .modal-dialog .jfk-button-action.jfk-button-hover.jfk-button-focused{background-image:none;border:1px solid transparent!important;border-radius:4px;box-shadow:none;box-sizing:border-box;font-family:Google Sans,Roboto,RobotoDraft,Helvetica,Arial,sans-serif;font-weight:500;font-size:14px;height:36px;letter-spacing:.25px;line-height:16px;padding:9px 24px 11px 24px;background:#188038;color:#fff;background:#62a877;box-shadow:0 1px 3px 1px rgba(52,168,83,.15)}.docs-gm .docs-material-bubble .jfk-button-action.jfk-button-active,.docs-gm .docs-material-bubble .jfk-button-action.jfk-button-focus.jfk-button-active,.docs-gm .modal-dialog .goog-buttonset-action:active,.docs-gm .modal-dialog .goog-buttonset-action:focus:active,.docs-gm .modal-dialog .jfk-button-action.jfk-button-active,.docs-gm .modal-dialog .jfk-button-action.jfk-button-focus.jfk-button-active{background-image:none;border:1px solid transparent!important;border-radius:4px;box-shadow:none;box-sizing:border-box;font-family:Google Sans,Roboto,RobotoDraft,Helvetica,Arial,sans-serif;font-weight:500;font-size:14px;height:36px;letter-spacing:.25px;line-height:16px;padding:9px 24px 11px 24px;background:#188038;color:#fff;background:#62a877;box-shadow:0 2px 6px 2px rgba(52,168,83,.15)}.docs-gm .docs-material-bubble .jfk-button-action.jfk-button-disabled,.docs-gm .modal-dialog .goog-buttonset-action[disabled],.docs-gm .modal-dialog .jfk-button-action.jfk-button-disabled{background-image:none;border:1px solid transparent!important;border-radius:4px;box-shadow:none;box-sizing:border-box;font-family:Google Sans,Roboto,RobotoDraft,Helvetica,Arial,sans-serif;font-weight:500;font-size:14px;height:36px;letter-spacing:.25px;line-height:16px;padding:9px 24px 11px 24px;background:#188038;color:#fff;background:#f8f9fa;color:#202124;opacity:.62}.docs-gm .docs-material-bubble .jfk-button-action,.docs-gm .docs-material-bubble .jfk-button-standard,.docs-gm .modal-dialog .goog-buttonset-action,.docs-gm .modal-dialog .goog-flat-button,.docs-gm .modal-dialog .jfk-button-action,.docs-gm .modal-dialog .jfk-button-standard,.docs-gm .modal-dialog button{cursor:pointer}.docs-gm .docs-material-bubble .jfk-button-action.jfk-button-disabled,.docs-gm .docs-material-bubble .jfk-button-standard.jfk-button-disabled,.docs-gm .modal-dialog .goog-buttonset-action[disabled],.docs-gm .modal-dialog .goog-flat-button.goog-flat-button-disabled,.docs-gm .modal-dialog .jfk-button-action.jfk-button-disabled,.docs-gm .modal-dialog .jfk-button-standard.jfk-button-disabled,.docs-gm .modal-dialog button[disabled]{cursor:default}.docs-gm .docs-material-bubble .jfk-textinput,.docs-gm .docs-material-gm-dialog .jfk-textinput,.docs-gm .modal-dialog .jfk-textinput{border:1px solid #dadce0;border-radius:4px;box-sizing:border-box;color:#3c4043;padding:1px 8px;font-size:14px;height:36px;margin:8px 0}.docs-gm .modal-dialog textarea.jfk-textinput{min-height:36px;height:unset;padding:7px 8px}.docs-gm .docs-material-gm-dialog textarea.jfk-textinput{min-height:52px;max-height:52px;min-width:100%;height:unset;padding:7px 8px}.docs-gm .docs-material-bubble .jfk-textinput:focus,.docs-gm .docs-material-gm-dialog .jfk-textinput:focus,.docs-gm .modal-dialog .jfk-textinput:focus{border:2px solid #1a73e8;box-shadow:none;padding:0 7px}.docs-gm .docs-material-gm-dialog textarea.jfk-textinput:focus,.docs-gm .modal-dialog textarea.jfk-textinput:focus{padding:6px 7px}.docs-material-gm-dialog-title-close:hover{opacity:1}.docs-gm .docs-material-gm-dialog-title-close{background-color:transparent;border-radius:50%;cursor:pointer;line-height:18px;text-align:center;color:#5f6368}.docs-gm .docs-material-gm-dialog-title-close:hover{background-color:#f1f3f4}.docs-gm .docs-material-gm-dialog-title-close:focus{background-color:#e8eaed;outline:none}@media screen and (forced-colors:active){.docs-gm .docs-material-gm-dialog-title-close{color:CanvasText}.docs-gm .docs-material-gm-dialog-title-close:focus,.docs-gm .docs-material-gm-dialog-title-close:hover{background-color:Highlight;color:HighlightText}}.docs-gm .modal-dialog .jfk-textinput.sketchy-guiderow-position{margin:0}.docs-gm .docs-offline-optinpromo.jfk-bubble,.docs-gm .docs-sync-indicator-popup.jfk-bubble,.docs-gm .modal-dialog,.docs-gm .modal-dialog.google-url-picker{background:#fff;border:1px solid transparent;border-radius:8px;box-shadow:0 4px 8px 3px rgba(60,64,67,.15);position:absolute;z-index:1003;padding:24px}.docs-gm .picker.modal-dialog{padding:0;z-index:1201}.docs-gm #docs-offline-optinpromo-description,.docs-gm #docs-offline-optinpromo-learn-more-container,.docs-gm .modal-dialog,.docs-gm .modal-dialog-content,.docs-gm .modal-dialog.google-url-picker{color:#3c4043}.docs-gm #docs-offline-optinpromo-title{border-bottom:none}.docs-gm .docs-offline-optinpromo-title-text,.docs-gm .modal-dialog-title-text{color:#202124;font-family:Google Sans,Roboto,RobotoDraft,Helvetica,Arial,sans-serif;font-size:22px;font-weight:400;line-height:28px}.docs-gm .docs-offline-optinpromo-buttons{display:flex;flex-direction:row-reverse}.docs-gm .docs-offline-optinpromo-confirm-buttons{margin-top:24px}.docs-gm .docs-offline-optinpromo-buttons .jfk-button{cursor:pointer;margin-left:16px;margin-right:0}.docs-gm .docs-findandreplacedialog-buttons,.docs-gm .modal-dialog-buttons{display:flex;justify-content:flex-end;margin-top:24px}.docs-gm .modal-dialog-buttons button{margin:0 0 0 12px}.docs-gm .modal-dialog-buttons button:first-child{margin-left:0}.docs-gm .docs-dialog .modal-dialog-title{position:relative}.docs-gm .docs-dialog .modal-dialog-title-text{display:inline-block;max-width:calc(100% - 32px);min-width:200px}.docs-gm .docs-dialog .modal-dialog-title-close{background-color:transparent;border-radius:50%;cursor:pointer;height:18px;line-height:18px;padding:7px;right:0;text-align:center;top:-3px;width:18px}.docs-gm .docs-dialog .modal-dialog-title-close:hover{background-color:#f1f3f4}.docs-gm .docs-dialog .modal-dialog-title-close:focus{background-color:#e8eaed;outline:none}@media screen and (forced-colors:active){.docs-gm .docs-dialog .modal-dialog-title-close:focus{border:1px solid Highlight;padding:6px}}.docs-gm .docs-dialog .modal-dialog-title-close:after{position:relative;right:0;top:0}.docs-gm .kix-tablesidebar-control .docs-flatcolormenubutton .goog-flat-menu-button-caption,.docs-gm .modal-dialog .docs-flatcolormenubutton .goog-flat-menu-button-caption,.docs-gm .sketchy-shape-effects-shadow-tile .docs-flatcolormenubutton .goog-flat-menu-button-caption{height:22px;width:22px;border-radius:50%;border:1px solid #dadce0;margin:0;outline:none}.docs-gm .kix-tablesidebar-control .docs-flatcolormenubutton.goog-flat-menu-button,.docs-gm .modal-dialog .docs-flatcolormenubutton.goog-flat-menu-button,.docs-gm .sketchy-shape-effects-shadow-tile .docs-flatcolormenubutton.goog-flat-menu-button{padding:6px 0 6px 6px}.docs-gm div.goog-modalpopup-bg,.docs-gm div.modal-dialog-bg{background-color:#000;left:0;position:absolute;top:0;z-index:998;opacity:.6!important}.docs-gm ::-webkit-scrollbar-track{box-shadow:none;margin:0 4px}.docs-gm ::-webkit-scrollbar-track:hover{box-shadow:none;background:none}.docs-gm ::-webkit-scrollbar-thumb{border-style:solid;border-color:transparent;border-width:4px;background-color:#dadce0;border-radius:8px;box-shadow:none}.docs-gm ::-webkit-scrollbar-thumb:hover{background-color:#80868b}.docs-gm ::-webkit-scrollbar-thumb:active{background-color:#5f6368}.docs-gm .docs-material-gm-dialog .goog-flat-menu-button,.docs-gm .kix-tablesidebar-control .goog-flat-menu-button,.docs-gm .modal-dialog .goog-flat-menu-button,.docs-gm .sketchy-shape-effects-shadow-tile .goog-flat-menu-button{border:1px solid #dadce0;border-radius:4px;box-sizing:border-box;cursor:pointer;padding:8px 6px 8px 8px;width:100%;align-items:center;background:none;color:#3c4043;display:inline-flex;justify-content:space-between;outline:none;position:relative;width:auto;width:unset}.docs-gm .docs-material-gm-dialog .goog-flat-menu-button-disabled,.docs-gm .kix-tablesidebar-control .goog-flat-menu-button-disabled,.docs-gm .modal-dialog .goog-flat-menu-button-disabled,.docs-gm .sketchy-shape-effects-shadow-tile .goog-flat-menu-button-disabled{color:#5f6368;opacity:.38}.docs-gm .docs-material-gm-dialog .goog-flat-menu-button:active,.docs-gm .kix-tablesidebar-control .goog-flat-menu-button:active,.docs-gm .modal-dialog .goog-flat-menu-button:active,.docs-gm .sketchy-shape-effects-shadow-tile .goog-flat-menu-button:active{background-color:#fff;border:1px solid transparent;box-shadow:0 2px 6px 2px rgba(60,64,67,.15)}.docs-gm .docs-material-gm-dialog .goog-flat-menu-button-hover,.docs-gm .kix-tablesidebar-control .goog-flat-menu-button-hover,.docs-gm .modal-dialog .goog-flat-menu-button-hover,.docs-gm .sketchy-shape-effects-shadow-tile .goog-flat-menu-button-hover{background-color:rgba(60,64,67,.04);border:1px solid #dadce0;box-shadow:none}.docs-gm .docs-material-gm-dialog .goog-flat-menu-button-focused,.docs-gm .kix-tablesidebar-control .goog-flat-menu-button-focused,.docs-gm .modal-dialog .goog-flat-menu-button-focused,.docs-gm .sketchy-shape-effects-shadow-tile .goog-flat-menu-button-focused{background-color:rgba(60,64,67,.06);border:1px solid #dadce0}@media screen and (forced-colors:active){.docs-gm .docs-material-gm-dialog .goog-flat-menu-button-focused,.docs-gm .kix-tablesidebar-control .goog-flat-menu-button-focused,.docs-gm .modal-dialog .goog-flat-menu-button-focused,.docs-gm .sketchy-shape-effects-shadow-tile .goog-flat-menu-button-focused{border:1px solid Highlight}}.docs-gm .docs-material-gm-dialog .goog-flat-menu-button-open,.docs-gm .kix-tablesidebar-control .goog-flat-menu-button-open,.docs-gm .modal-dialog .goog-flat-menu-button-open,.docs-gm .sketchy-shape-effects-shadow-tile .goog-flat-menu-button-open{background-color:rgba(60,64,67,.04);border:1px solid transparent}.docs-gm .docs-material-gm-dialog .goog-flat-menu-button-hover.goog-flat-menu-button-open,.docs-gm .kix-tablesidebar-control .goog-flat-menu-button-hover.goog-flat-menu-button-open,.docs-gm .modal-dialog .goog-flat-menu-button-hover.goog-flat-menu-button-open,.docs-gm .sketchy-shape-effects-shadow-tile .goog-flat-menu-button-hover.goog-flat-menu-button-open{background-color:rgba(60,64,67,.06)}.docs-gm .docs-material-gm-dialog .goog-flat-menu-button-focused.goog-flat-menu-button-open,.docs-gm .kix-tablesidebar-control .goog-flat-menu-button-focused.goog-flat-menu-button-open,.docs-gm .modal-dialog .goog-flat-menu-button-focused.goog-flat-menu-button-open,.docs-gm .sketchy-shape-effects-shadow-tile .goog-flat-menu-button-focused.goog-flat-menu-button-open{background-color:rgba(60,64,67,.08)}.docs-gm .docs-material-gm-dialog .goog-flat-menu-button-disabled,.docs-gm .kix-tablesidebar-control .goog-flat-menu-button-disabled,.docs-gm .modal-dialog .goog-flat-menu-button-disabled,.docs-gm .sketchy-shape-effects-shadow-tile .goog-flat-menu-button-disabled{border:1px solid #dadce0;box-shadow:none;cursor:default}.docs-gm .docs-material-gm-dialog .goog-flat-menu-button-caption,.docs-gm .kix-tablesidebar-control .goog-flat-menu-button-caption,.docs-gm .modal-dialog .goog-flat-menu-button-caption,.docs-gm .sketchy-shape-effects-shadow-tile .goog-flat-menu-button-caption{box-sizing:border-box;color:#202124;font-family:Roboto,RobotoDraft,Helvetica,Arial,sans-serif;font-size:14px;height:20px;line-height:20px;max-width:100%;overflow:hidden;text-overflow:ellipsis;white-space:nowrap}.docs-gm .docs-material-gm-dialog .goog-flat-menu-button-disabled .goog-flat-menu-button-caption,.docs-gm .kix-tablesidebar-control .goog-flat-menu-button-disabled .goog-flat-menu-button-caption,.docs-gm .modal-dialog .goog-flat-menu-button-disabled .goog-flat-menu-button-caption,.docs-gm .sketchy-shape-effects-shadow-tile .goog-flat-menu-button-disabled .goog-flat-menu-button-caption{color:#5f6368;opacity:.38;cursor:default}.docs-gm .docs-material-gm-dialog .goog-flat-menu-button-dropdown,.docs-gm .kix-tablesidebar-control .goog-flat-menu-button-dropdown,.docs-gm .modal-dialog .goog-flat-menu-button-dropdown,.docs-gm .sketchy-shape-effects-shadow-tile .goog-flat-menu-button-dropdown{background:no-repeat url(//ssl.gstatic.com/docs/common/material_common_sprite503_grey_medium.svg) -60px -11721px;height:18px;width:18px;border:none;margin-top:0;position:relative;right:0;top:0}.docs-gm .docs-material-gm-dialog .goog-flat-menu-button-disabled .goog-flat-menu-button-dropdown,.docs-gm .kix-tablesidebar-control .goog-flat-menu-button-disabled .goog-flat-menu-button-dropdown,.docs-gm .modal-dialog .goog-flat-menu-button-disabled .goog-flat-menu-button-dropdown,.docs-gm .sketchy-shape-effects-shadow-tile .goog-flat-menu-button-disabled .goog-flat-menu-button-dropdown{opacity:.38}.docs-gm .kix-tablesidebar-control .goog-flat-menu-button-disabled.goog-flat-menu-button:active,.docs-gm .modal-dialog .goog-flat-menu-button-disabled.goog-flat-menu-button:active,.docs-gm .sketchy-shape-effects-shadow-tile .goog-flat-menu-button-disabled.goog-flat-menu-button:active{border:1px solid #dadce0;cursor:default;box-shadow:none}.docs-gm .kix-tablesidebar-control .goog-flat-menu-button-open .goog-flat-menu-button-dropdown,.docs-gm .modal-dialog .goog-flat-menu-button-open .goog-flat-menu-button-dropdown,.docs-gm .sketchy-shape-effects-shadow-tile .goog-flat-menu-button-open .goog-flat-menu-button-dropdown{transform:rotate(180deg)}.docs-gm .modal-dialog .jfk-radiobutton-disabled .jfk-radiobutton-label{color:#5f6368;opacity:.38;cursor:default}.docs-gm .share-butterbar-container{font-family:Google Sans,Roboto,RobotoDraft,Helvetica,Arial,sans-serif;font-family:var(--docs-material-header-font-family,"Google Sans",Roboto,RobotoDraft,Helvetica,Arial,sans-serif);font-size:13px;font-size:var(--docs-material-font-size-normal,13px);font-weight:400;font-weight:var(--docs-material-font-weight-normal,normal)}.docs-gm .share-client-dialog .share-butterbar-container{font-family:Google Sans,Roboto,RobotoDraft,Helvetica,Arial,sans-serif;font-family:var(--docs-material-header-font-family,"Google Sans",Roboto,RobotoDraft,Helvetica,Arial,sans-serif)}.docs-gm .share-butterbar-container .jfk-butterBar-shown{height:40px;padding:0 16px}.docs-gm .share-butterbar-container .jfk-butterBar-shown>span{display:flex;padding-top:4px}.docs-gm .share-butter-icon{margin-right:8px}.docs-gm .share-butter-link,.docs-gm .share-butter-link:visited{color:#137333;font-family:Google Sans,Roboto,RobotoDraft,Helvetica,Arial,sans-serif;font-family:var(--docs-material-header-font-family,"Google Sans",Roboto,RobotoDraft,Helvetica,Arial,sans-serif);font-size:16px;margin-left:80px}.docs-gm .share-butter-link:active,.docs-gm .share-butter-link:hover{color:#0d652d}.docs-gm .share-butter-link:disabled{color:#137333}.goog-menu.ia-menu .goog-menuseparator{margin-left:0}.goog-menu.ia-menu .goog-menuheader{padding-bottom:4px;padding-top:4px;padding-left:16px}.goog-menu.ia-menu{min-width:260px}.goog-menu.ia-menu.ia-primary-menu{min-width:320px}.goog-menu.ia-menu.ia-tight-menu{min-width:0}.goog-menu.ia-menu .goog-menuitem{padding-left:16px}.goog-menu.ia-menu.ia-has-icon .goog-menuitem{padding-left:38px}.goog-menu.ia-menu:not(.ia-has-icon) .goog-menuitem .docs-icon{visibility:hidden}.goog-menu.ia-menu.docs-omnibox-parent .docs-labelinputmenuitem.goog-menuitem{padding-left:16px}.goog-menu.ia-menu .docs-omnibox-autocomplete .ac-renderer .goog-menuitem{padding-left:38px}.ia-menu .apps-hoverable-menu-separator-container{padding-left:0}.docs-grille-gm3 #docs-chrome:not(.docs-hub-chrome){background:#f9fbfd;border-bottom:1px solid #f9fbfd;margin-bottom:-1px}.docs-grille .docs-material #docs-docos-commentsbutton.jfk-button.jfk-button-hover{background:#e8ebee}.docs-grille .docs-material #docs-docos-commentsbutton.jfk-button.jfk-button-active,.docs-grille .docs-material #docs-docos-commentsbutton.jfk-button.jfk-button-checked,.docs-grille .docs-material #docs-docos-commentsbutton.jfk-button.jfk-button-focused,.docs-grille .docs-material #docs-docos-commentsbutton:focus,.docs-grille .docs-material .docs-appbar-circle-button.jfk-button-active,.docs-grille .docs-material .docs-appbar-circle-button.jfk-button-checked{background:#e1e3e6}.docs-grille .docs-material #docs-branding-container a,.docs-grille .docs-material #docs-branding-logo,.docs-grille .docs-material .docs-branding-icon{height:36px;width:36px}.docs-grille .docs-material #docs-branding-container .docs-branding-logo-no-link,.docs-grille .docs-material #docs-branding-container a{margin-top:7px}.docs-grille-gm3 .companion-app-switcher-container,.docs-grille-gm3 .docs-companion-app-switcher-container{background:transparent}.docs-grille-gm3 .docs-companion-app-switcher-container{border-top:none}.docs-grille-gm3 .companion-app-switcher-container{border-left:none}.docs-grille .docs-bubble .docs-bubble-button.jfk-button:hover:active .docs-icon-img:before,.docs-grille .docs-emoji-picker-tabbar .docs-tabbar-tab-selected .docs-icon-img:before,.docs-grille .docs-material .docs-appbar-circle-button.jfk-button-active .docs-icon-img:before,.docs-grille .docs-material .docs-appbar-circle-button.jfk-button-checked .docs-icon-img:before,.docs-grille .docs-material .docs-sheet-button-active .docs-icon-img:before,.docs-grille .docs-material .docs-sheet-button-open .docs-icon-img:before,.docs-grille .docs-material .docs-talk-track-menu-button .docs-icon-img:before,.docs-grille .docs-material .docs-toolbar-split-create-button.goog-toolbar-button-active .docs-icon-img:before,.docs-grille .docs-material .docs-toolbar-split-create-button.goog-toolbar-menu-button-active .docs-icon-img:before,.docs-grille .docs-material .docs-toolbar-split-create-button.goog-toolbar-menu-button-open .docs-icon-img:before,.docs-grille .docs-material .goog-toolbar-button-active .docs-icon-img:before,.docs-grille .docs-material .goog-toolbar-button-checked .docs-icon-img:before,.docs-grille .docs-material .goog-toolbar-button-selected .docs-icon-img:before,.docs-grille .docs-material .goog-toolbar-combo-button-open .docs-icon-img:before,.docs-grille .docs-material .goog-toolbar-menu-button-open .docs-icon-img:before,.docs-grille .docs-material .punch-present-startmenuitem .docs-icon-img:before,.docs-grille .docs-material .punch-start-presentation-container .docs-icon-img:before,.docs-grille .docs-material.goog-flat-menu-button-open .docs-icon-img:before,.docs-grille .docs-material.trix-palette .goog-palette-cell-selected .docs-icon-img:before,.docs-grille .docs-save-indicator-popup-icon .docs-icon-img:before,.docs-grille .docs-titlebar-badge.docs-titlebar-badge-selected .docs-icon-img:before,.docs-grille .docs-titlebar-badge:active .docs-icon-img:before,.docs-grille .fta-blanket-warning .docs-icon-img:before,.docs-grille-gm3 .docs-navigation-tab-button .docs-icon-img:before{content:url(//ssl.gstatic.com/docs/common/material_common_sprite503_gm3_grey_medium.svg)}.docs-grille .docs-bubble .docs-bubble-button.jfk-button:hover:active .docs-icon-img,.docs-grille .docs-emoji-picker-tabbar .docs-tabbar-tab-selected .docs-icon-img,.docs-grille .docs-material .docs-appbar-circle-button.jfk-button-active .docs-icon-img,.docs-grille .docs-material .docs-appbar-circle-button.jfk-button-checked .docs-icon-img,.docs-grille .docs-material .docs-save-indicator-popup-icon .docs-icon-img,.docs-grille .docs-material .docs-sheet-button-active .docs-icon-img,.docs-grille .docs-material .docs-sheet-button-open .docs-icon-img,.docs-grille .docs-material .docs-talk-track-menu-button .docs-icon-img,.docs-grille .docs-material .docs-titlebar-badge.docs-titlebar-badge-selected .docs-icon-img,.docs-grille .docs-material .docs-titlebar-badge:active .docs-icon-img,.docs-grille .docs-material .docs-toolbar-split-create-button.goog-toolbar-button-active .docs-icon-img,.docs-grille .docs-material .docs-toolbar-split-create-button.goog-toolbar-menu-button-active .docs-icon-img,.docs-grille .docs-material .docs-toolbar-split-create-button.goog-toolbar-menu-button-open .docs-icon-img,.docs-grille .docs-material .fta-blanket-warning .docs-icon-img,.docs-grille .docs-material .goog-toolbar-button-active .docs-icon-img,.docs-grille .docs-material .goog-toolbar-button-checked .docs-icon-img,.docs-grille .docs-material .goog-toolbar-button-selected .docs-icon-img,.docs-grille .docs-material .goog-toolbar-combo-button-open .docs-icon-img,.docs-grille .docs-material .goog-toolbar-menu-button-open .docs-icon-img,.docs-grille .docs-material .punch-present-startmenuitem .docs-icon-img,.docs-grille .docs-material .punch-start-presentation-container .docs-icon-img,.docs-grille .docs-material.goog-flat-menu-button-open .docs-icon-img,.docs-grille .docs-material.trix-palette .goog-palette-cell-selected .docs-icon-img,.docs-grille-gm3 .docs-navigation-tab-button .docs-icon-img{content:url(//ssl.gstatic.com/docs/common/material_common_sprite503_gm3_grey_medium.svg)}.docs-grille-gm3 .share-butter-icon{filter:invert(1)}.docs-grille-gm3 #docs-toolbar-wrapper .docs-icon{height:20px;width:20px}.docs-grille-gm3 .goog-toolbar-menu-button.docs-textcolormenubutton .docs-icon,.docs-grille-gm3.docs-gm .goog-color-menu-button-indicator .docs-icon{margin-top:-3px}.docs-grille .docs-menubar{font-family:Google Sans,Roboto,sans-serif;height:33px;overflow:hidden;text-overflow:ellipsis;vertical-align:top}.docs-grille .docs-menubar .goog-control-disabled{background:none}.docs-grille .docs-menubar .goog-control-hover,.docs-grille .docs-menubar .goog-control-open{background-color:#e8ebee}.docs-grille .docs-menubar .goog-control:hover:active,.docs-grille.docs-menubar .goog-control-active{background-color:#e1e3e6}.docs-grille .docs-menubar .goog-control{margin-bottom:-4px;margin-top:8px;padding:2px 7px;overflow:hidden;vertical-align:text-bottom}.docs-grille .docs-material #docs-menubar,.docs-grille .docs-material #docs-titlebar-container{margin-left:54px}.docs-grille .docs-material.docs-presence-plus-widget-overflow-menu{border:none;border-radius:8px;box-shadow:0 1px 2px rgba(0,0,0,.3),0 1px 3px 1px rgba(0,0,0,.15);font-family:Google Sans,Roboto,sans-serif;max-height:none;overflow:none;padding:8px 0;width:325px}.docs-grille .docs-material.docs-presence-plus-widget-overflow-menu.docs-presence-plus-widget-followable{width:320px}.docs-grille .docs-material.docs-presence-plus-widget-overflow-menu .docs-presence-plus-collab-widget{padding-right:16px}.docs-grille .docs-material.docs-presence-plus-widget-overflow-menu .docs-presence-plus-collab-widget-container{margin:0}.docs-grille .docs-presence-plus-widget-overflow-menu .docs-presence-plus-collab-widget-name.goog-inline-block{color:#3c4043;display:flex;font-size:16px;justify-content:space-between;line-height:24px;width:100%}.docs-grille .docs-material.docs-presence-plus-widget-overflow-menu .docs-presence-plus-collab-widget-leader .docs-presence-plus-collab-widget-image-border{margin-bottom:0}.docs-grille .docs-presence-plus-collab-widget-name.goog-inline-block .docs-presence-plus-collab-widget-idle-text{color:#5f6368;font-size:14px}.docs-grille .docs-presence-plus-widget-followable.docs-material.docs-presence-plus-widget-overflow-menu .docs-presence-plus-collab-widget-container:hover .docs-presence-plus-collab-widget-image-border,.docs-grille .docs-presence-plus-widget-overflow-menu .docs-presence-plus-collab-widget-image.docs-ml-noselect{height:24px;width:24px}.docs-grille .docs-presence-plus-widget-followable.docs-material.docs-presence-plus-widget-overflow-menu .docs-presence-plus-collab-widget-container:hover .docs-presence-plus-collab-widget-color-block,.docs-grille .docs-presence-plus-widget-overflow-menu .docs-presence-plus-collab-widget-color-block,.docs-grille .docs-presence-plus-widget-overflow-menu .docs-presence-plus-collab-widget-image-container{height:28px;width:28px}.docs-grille .docs-material .docs-chat.jfk-button .docs-icon{opacity:1}.docs-gm.docs-grille .docs-material .docs-chat.jfk-button,.docs-gm.docs-grille .docs-material .docs-chat.jfk-button-clear-outline,.docs-grille .docs-material .docs-presence-plus-widget-overflow-button{background-color:#d3e3fd}.docs-gm.docs-grille .docs-material .docs-chat.jfk-button.jfk-button-hover,.docs-grille .docs-material .docs-presence-plus-widget-overflow-button.goog-flat-menu-button-hover{background-color:#cbdbf6}.docs-grille .docs-material .docs-chat.jfk-button-active.jfk-button-focused,.docs-grille .docs-material .docs-chat.jfk-button.jfk-button-active,.docs-grille .docs-material .docs-chat.jfk-button.jfk-button-focused,.docs-grille .docs-material .docs-chat.jfk-button.jfk-button-hover.jfk-button-focused,.docs-grille .docs-material .docs-presence-plus-widget-overflow-button.goog-flat-menu-button-active,.docs-grille .docs-material .docs-presence-plus-widget-overflow-button.goog-flat-menu-button-focused{background-color:#b9cbe7}.docs-grille .docs-material .docs-chat.jfk-button,.docs-grille .docs-material .docs-chat.jfk-button.jfk-button-active,.docs-grille .docs-material .docs-chat.jfk-button.jfk-button-active.jfk-button-focused,.docs-grille .docs-material .docs-chat.jfk-button.jfk-button-clear-outline,.docs-grille .docs-material .docs-chat.jfk-button.jfk-button-focused,.docs-grille .docs-material .docs-chat.jfk-button.jfk-button-hover.jfk-button-clear-outline.jfk-button-focused.jfk-button-active,.docs-grille .docs-material .docs-presence-plus-widget-overflow-button,.docs-grille .docs-material .docs-presence-plus-widget-overflow-button.goog-flat-menu-button-active,.docs-grille .docs-material .docs-presence-plus-widget-overflow-button.goog-flat-menu-button-focused,.docs-grille .docs-material .docs-presence-plus-widget-overflow-button.goog-flat-menu-button-hover{border:2px solid transparent;box-shadow:none;margin:0 0 0 2px}.docs-grille .docs-presence-plus-widget-overflow-collaborators{max-height:480px;overflow:auto}.docs-grille .docs-presence-plus-widget-overflow-menu .goog-menuseparator{margin-left:0}.docs-grille .docs-presence-plus-widget-overflow-menu .docs-presence-plus-widget-overflow-chat{padding:0 24px 0 0}.docs-grille .docs-presence-plus-widget-overflow-chat .goog-menuitem-content{align-items:center;display:flex;flex-direction:row;justify-content:space-between}.docs-grille .docs-overflow-chat-label{align-items:center;color:#3c4043;display:flex;flex-direction:row;font-size:16px;height:48px}.docs-grille #docs-overflow-chat-icon{background:none;border:none;margin:0 14px 0 14px}.docs-grille .unread-chat .docs-overflow-chat-badge{background:#0b57d0;border-radius:50%;height:8px;width:8px}.docs-grille .docs-material .docs-chat-badge{background:#0b57d0;border:none;border-radius:50%;height:6px;right:6px;top:6px;width:6px}.docs-grille .docs-presence-plus-widget-overflow-button .docs-chat-badge{display:none}.docs-grille .docs-presence-plus-widget-overflow-button .unread-chat.docs-chat-badge{display:block}.docs-grille .docs-material .docs-presence-plus-widget-overflow-button .goog-flat-menu-button-caption{color:#041e49;font-family:Google Sans,Roboto,sans-serif;left:0;width:inherit}.docs-grille .docs-presence-plus-widget-overflow-button .goog-flat-menu-button-dropdown{border:none;right:6px;top:5px}.docs-grille .docs-material .docs-presence-plus-collab-widget-container{margin:0 0 0 2px}.docs-grille .docs-presence-plus-collab-widget-leader:focus-visible .docs-presence-plus-collab-widget-leader-label,.docs-grille .docs-presence-plus-collab-widget-leader:hover .docs-presence-plus-collab-widget-leader-label{bottom:-20px;left:-15px}.docs-grille .docs-presence-plus-widget-followable.docs-material.docs-presence-plus-widget-overflow-menu .docs-presence-plus-collab-widget-container:hover,.docs-grille .docs-presence-plus-widget-followable.docs-material.docs-presence-plus-widget-overflow-menu .docs-presence-plus-collab-widget-leader,.docs-grille .docs-presence-plus-widget-followable.docs-material.docs-presence-plus-widget-overflow-menu .docs-presence-plus-collab-widget-leader:hover{margin:0}.docs-grille .docs-material .docs-presence-plus-widget-collabs .docs-presence-plus-collab-widget-color-block{border:1px solid transparent;margin:1px}.docs-grille .docs-material .docs-presence-plus-widget-collabs .docs-presence-plus-collab-widget-container:hover .docs-presence-plus-collab-widget-color-block{border:2px solid #e1e3e1;margin:0}.docs-grille .docs-material .docs-presence-plus-widget-collabs .docs-presence-plus-collab-widget-color-block:active,.docs-grille .docs-material .docs-presence-plus-widget-collabs .docs-presence-plus-collab-widget-color-block:focus,.docs-grille .docs-material .docs-presence-plus-widget-collabs .docs-presence-plus-collab-widget-container:focus .docs-presence-plus-collab-widget-color-block{border:2px solid #c7c7c7}.docs-grille .docs-material .docs-presence-plus-collab-widget-container:focus .docs-presence-plus-collab-widget-color-block{margin:0}.docs-grille .docs-chat-message-tooltip-container{background-color:#fff;border:none;border-radius:8px;box-shadow:0 2px 6px 2px rgba(60,64,67,.15);padding:0;width:280px}.docs-grille .docs-chat-message-tooltip{height:auto;padding:8px;width:inherit}.docs-grille .docs-chat-message-tooltip-container .jfk-bubble-arrowup .jfk-bubble-arrowimplafter,.docs-grille .docs-chat-message-tooltip-container .jfk-bubble-arrowup .jfk-bubble-arrowimplbefore{display:none}.docs-grille .docs-chat-message-tooltip-subject{padding:8px 8px 0 8px}.docs-grille .docs-chat-message-tooltip-content{color:#3c4043;font-size:14px;margin:4px 0 18px;padding:0 8px;opacity:1}.docs-grille .docs-chat-join.docs-material-button-flat-primary,.docs-grille .docs-chat-join.docs-material-button-flat-primary.docs-material-button-focused{font-family:Google Sans,Roboto,sans-serif;font-size:14px;margin:0;text-transform:none}.docs-grille #docs-presence-container{margin-right:0;z-index:2}.docs-grille .docs-presence-plus-widget-overflow-menu .goog-menuheader{color:#1f1f1f;font-family:Google Sans,Roboto,sans-serif;font-size:16px;margin-left:18px;order:0}.docs-presence-plus-widget-overflow-chat,.docs-presence-plus-widget-overflow-menu .goog-menuseparator{order:4}.docs-titlebar-collapsed#docs-presence-container{display:none}.docs-grille #docs-presence-container.docs-presence-plus-widget-visible{margin-right:8px}.docs-grille #docs-titlebar-share-client-button .jfk-button{border:1px solid transparent;border-radius:100px;box-sizing:border-box;cursor:pointer;font-family:Google Sans,Roboto,sans-serif;font-size:14px;font-weight:500;height:40px;line-height:20px;padding:10px 24px;background:#c2e7ff;color:#001d35}.docs-grille #docs-titlebar-share-client-button .jfk-button-disabled{border:1px solid transparent;border-radius:100px;box-sizing:border-box;cursor:pointer;font-family:Google Sans,Roboto,sans-serif;font-size:14px;font-weight:500;height:40px;line-height:20px;padding:10px 24px;background:#c2e7ff;color:#001d35;background:#e4e4e4;color:#1f1f1f;cursor:default}.docs-grille #docs-titlebar-share-client-button .jfk-button:focus{border:1px solid transparent;border-radius:100px;box-sizing:border-box;cursor:pointer;font-family:Google Sans,Roboto,sans-serif;font-size:14px;font-weight:500;height:40px;line-height:20px;padding:10px 24px;background:#c2e7ff;color:#001d35;background:#abcfe7;box-shadow:none}.docs-grille #docs-titlebar-share-client-button .jfk-button.jfk-button-hover{border:1px solid transparent;border-radius:100px;box-sizing:border-box;cursor:pointer;font-family:Google Sans,Roboto,sans-serif;font-size:14px;font-weight:500;height:40px;line-height:20px;padding:10px 24px;background:#c2e7ff;color:#001d35;background:#b2d7ef;box-shadow:0 1px 2px rgba(0,0,0,.3),0 1px 3px 1px rgba(0,0,0,.15)}.docs-grille #docs-titlebar-share-client-button .jfk-button.jfk-button-hover:focus{border:1px solid transparent;border-radius:100px;box-sizing:border-box;cursor:pointer;font-family:Google Sans,Roboto,sans-serif;font-size:14px;font-weight:500;height:40px;line-height:20px;padding:10px 24px;background:#c2e7ff;color:#001d35;background:#abcfe7;box-shadow:none}.docs-grille #docs-titlebar-share-client-button .jfk-button.jfk-button-active,.docs-grille #docs-titlebar-share-client-button .jfk-button.jfk-button-checked{border:1px solid transparent;border-radius:100px;box-sizing:border-box;cursor:pointer;font-family:Google Sans,Roboto,sans-serif;font-size:14px;font-weight:500;height:40px;line-height:20px;padding:10px 24px;background:#c2e7ff;color:#001d35;background:#96bad2}.docs-grille #docs-titlebar-share-client-button .jfk-button .scb-button-icon{margin:0 8px 1px -8px}#docs-titlebar-share-client-button .jfk-button-disabled.scb-icon-button,#docs-titlebar-share-client-button .jfk-button.scb-icon-button,#docs-titlebar-share-client-button .jfk-button.scb-icon-button.jfk-button-active,#docs-titlebar-share-client-button .jfk-button.scb-icon-button.jfk-button-focused,#docs-titlebar-share-client-button .jfk-button.scb-icon-button.jfk-button-hover,#docs-titlebar-share-client-button .jfk-button.scb-icon-button.jfk-button-hover:focus{border-radius:100%;padding:10px}#docs-titlebar-share-client-button .jfk-button.scb-icon-button .scb-button-icon{margin:0 0 2px;padding-right:1px}.docs-grille #docs-header:not(.docs-hub-appbar) .docs-titlebar-buttons{background:#f9fbfd}.docs-grille .docs-material #docs-docos-commentsbutton{margin-right:6px}.docs-grille .docs-material #docs-docos-commentsbutton .docs-docos-commentsbutton-badge{background:#0b57d0;font-family:Google Sans,Roboto,sans-serif;letter-spacing:.25px}.docs-grille .docs-title-input{background:none;border-radius:4px!important;padding:1px 6px}.docs-grille .docs-title-input-label{padding-left:7px}.docs-grille .docs-title-input{color:#f9fbfd}.docs-grille .docs-title .docs-title-untitled,.docs-grille .docs-title-input-label.docs-title-untitled{color:#444746}.docs-grille .docs-title-input:focus{border-color:#0b57d0!important;color:#1f1f1f;margin:0 -1px}.docs-grille .docs-title-input:hover{border-color:#747775}.docs-grille .docs-titlebar-badge:active{color:#5f6368}.docs-grille .docs-titlebar-badge.docs-titlebar-badge-selected{background-color:#e1e3e6;color:#5f6368}.docs-grille .docs-titlebar-badge,.docs-grille .docs-titlebar-badge .docs-save-indicator-icon{border-radius:50%;font-family:Google Sans,Roboto,sans-serif;height:28px;justify-content:center}.docs-grille .docs-titlebar-badge .docs-save-indicator-icon:hover,.docs-grille .docs-titlebar-badge:hover{background-color:#e8ebee}.docs-grille #docs-star.docs-titlebar-badge:active,.docs-grille .docs-titlebar-badge:active,.docs-grille .docs-titlebar-badge:focus,.docs-grille .goog-control-active .docs-titlebar-badge .docs-save-indicator-icon,.docs-grille .goog-control-focused .docs-titlebar-badge .docs-save-indicator-icon{background-color:#e1e3e6}.docs-grille .docs-titlebar-badge-selected.docs-save-indicator,.docs-grille .docs-titlebar-badge.docs-save-indicator:active,.docs-grille .docs-titlebar-badge.docs-save-indicator:focus,.docs-grille .docs-titlebar-badge.docs-save-indicator:hover,.docs-grille .goog-control-focused .docs-titlebar-badge.docs-save-indicator{background-color:transparent}.docs-grille #docs-star.docs-titlebar-badge:active .docs-icon-img{content:url(//ssl.gstatic.com/docs/common/material_common_sprite503_gm3_grey_medium.svg)}.docs-grille .docs-titlebar-badge-container{padding:0 2px}.docs-grille .docs-titlebar-badge .docs-icon{height:20px;width:20px;margin:4px}.docs-grille #docs-star .docs-icon-img{margin-top:-1px}.docs-grille #docs-header{height:32px!important}.docs-titlebar-collapsed#docs-header{height:59px!important}#docs-header .docs-titlebar-collapsed#docs-titlebar-container{align-items:center;display:flex;height:59px;max-height:59px}.docs-grille.docs-gm .docs-titlebar-collapsed#docs-titlebar-container #docs-titlebar{height:auto;padding-top:12px}.docs-grille #docs-menubars{height:auto!important;margin-top:-6px;transition-duration:.1s}.docs-grille .docs-material #docs-header .docs-titlebar-buttons{height:60px}.docs-grille .docs-material #docs-header .docs-titlebar-buttons.docs-titlebar-buttons-view-mode{height:58px}.docs-grille .docs-titlebar-buttons-view-mode .docs-debug-container{margin-top:50px}.docs-grille .docs-material #docs-header #docs-titlebar{padding-top:8px}.docs-grille-gm3.docs-gm .docs-material #docs-toolbar-wrapper{background-color:#edf2fa;border:none;border-radius:24px;font-family:Google Sans,Roboto,sans-serif;margin:6px 16px 8px 16px;min-height:40px;padding:0 8px;-webkit-font-smoothing:antialiased}.docs-grille-gm3 .docs-toolbar-more-toolbar,.docs-grille-gm3 .trix-palette{background-color:#edf2fa}.docs-grille-gm3 .docs-main-toolbars .goog-toolbar-button-inner-box,.docs-grille-gm3 .docs-main-toolbars .goog-toolbar-menu-button-inner-box{height:28px;min-width:28px}.docs-grille-gm3.docs-body-pageless #docs-align-palette,.docs-grille-gm3.docs-body-pageless #docs-align-palette .goog-toolbar-button,.docs-grille-gm3.docs-body-pageless .docs-main-toolbars .goog-toolbar-button,.docs-grille-gm3.docs-body-pageless .docs-main-toolbars .goog-toolbar-combo-button,.docs-grille-gm3.docs-body-pageless .docs-main-toolbars .goog-toolbar-menu-button,.docs-grille-gm3.docs-body-pageless .docs-toolbar-more-toolbar,.docs-grille-gm3.docs-body-pageless.docs-gm #docs-toolbar-wrapper{background:#f3f6fc}.docs-grille-gm3 .docs-main-toolbars .goog-toolbar-button,.docs-grille-gm3 .docs-main-toolbars .goog-toolbar-menu-button,.docs-grille-gm3 .docs-main-toolbars .goog-toolbar-select{border-radius:4px;height:28px;line-height:28px;margin:5px 1px;min-width:28px}.docs-grille-gm3 .docs-main-toolbars .goog-toolbar-combo-button{border-radius:4px;line-height:28px;margin:5px 1px;min-width:28px}.docs-grille-gm3 #docs-equationtoolbar .goog-toolbar-button,.docs-grille-gm3 #docs-equationtoolbar .goog-toolbar-menu-button,.docs-grille-gm3 .trix-palette .goog-palette-cell{border-radius:4px;height:28px;line-height:28px;margin:5px 1px;min-width:28px}.docs-grille-gm3 #docs-align-palette .goog-toolbar-button,.docs-grille-gm3 .docs-main-toolbars .goog-toolbar-button,.docs-grille-gm3 .docs-main-toolbars .goog-toolbar-combo-button,.docs-grille-gm3 .docs-main-toolbars .goog-toolbar-menu-button,.docs-grille-gm3 .trix-palette .goog-toolbar-menu-button{background-color:#edf2fa}.docs-grille-gm3 .trix-palette .goog-toolbar-menu-button-hover,.docs-grille-gm3.docs-gm #docs-align-palette .goog-toolbar-button-hover,.docs-grille-gm3.docs-gm .clean-palette .goog-palette-cell-hover,.docs-grille-gm3.docs-gm .docs-main-toolbars .goog-toolbar-button-hover,.docs-grille-gm3.docs-gm .docs-main-toolbars .goog-toolbar-menu-button-hover,.docs-grille-gm3.docs-gm .docs-toolbar-zoom-combobox.goog-toolbar-combo-button-hover{background-color:rgba(68,71,70,.078)}.docs-grille-gm3 .docs-main-toolbars .goog-toolbar-combo-button{height:26px}.docs-grille-gm3 .trix-palette .goog-toolbar-menu-button-open,.docs-grille-gm3.docs-gm .docs-main-toolbars .goog-toolbar-button-active,.docs-grille-gm3.docs-gm .docs-main-toolbars .goog-toolbar-button:focus,.docs-grille-gm3.docs-gm .docs-main-toolbars .goog-toolbar-menu-button-active,.docs-grille-gm3.docs-gm .docs-main-toolbars .goog-toolbar-menu-button.goog-toolbar-menu-button-open,.docs-grille-gm3.docs-gm .docs-main-toolbars .goog-toolbar-menu-button:focus{background-color:rgba(68,71,70,.122);color:#444746}.docs-grille-gm3 .docs-main-toolbars .goog-toolbar-button.goog-toolbar-button-checked,.docs-grille-gm3.docs-gm #docs-align-palette .goog-toolbar-button-checked,.docs-grille-gm3.docs-gm .clean-palette .goog-palette-cell-selected,.docs-grille-gm3.docs-gm .trix-palette .goog-palette-cell-selected{background-color:#d3e3fd}.docs-grille-gm3 #docs-align-palette .goog-toolbar-button-checked .docs-icon-img,.docs-grille-gm3 .docs-main-toolbars .goog-toolbar-button-checked .docs-icon-img,.docs-grille-gm3 .docs-main-toolbars .goog-toolbar-button.goog-toolbar-button-checked .docs-icon-img,.docs-grille-gm3.docs-gm .clean-palette .goog-palette-cell-selected .docs-icon-img,.docs-grille-gm3.docs-gm .trix-palette .goog-palette-cell-selected .docs-icon-img{content:url(//ssl.gstatic.com/docs/common/material_common_sprite503_blue.svg)}.docs-grille-gm3 #fontSizeSelect.docs-font-size-inc-dec-combobox.goog-toolbar-combo-button{border:1px solid #747775!important;border-radius:4px}.docs-grille-gm3 #fontSizeSelect.docs-font-size-inc-dec-combobox.goog-toolbar-combo-button-hover{border:1px solid #1f1f1f!important}.docs-grille-gm3 .docs-main-toolbars .goog-toolbar-combo-button-open{border:2px solid #0b57d0!important;border-radius:4px;margin:0}.docs-grille-gm3 #fontSizeSelect.docs-font-size-inc-dec-combobox.goog-toolbar-combo-button-open{border:2px solid #0b57d0!important;border-radius:4px}.docs-grille-gm3 #zoomSelect.docs-toolbar-zoom-combobox.goog-toolbar-combo-button-open{border:2px solid #0b57d0!important;border-radius:4px;margin:0}.docs-grille-gm3 .docs-main-toolbars .goog-toolbar-menu-button-open{color:#444746}.docs-grille-gm3 .docs-main-toolbars .goog-toolbar-combo-button-input:focus{border:1px solid transparent!important;box-shadow:none;padding:0 4px}.docs-grille-gm3 .docs-main-toolbars .goog-toolbar-combo-button-input{color:#444746;font-family:Google Sans,Roboto,sans-serif!important;font-size:14px!important;padding:1px 4px}.docs-grille-gm3 .docs-main-toolbars .goog-toolbar-combo-button .goog-toolbar-combo-button-input:focus,.docs-grille-gm3 .docs-main-toolbars .goog-toolbar-combo-button-open .goog-toolbar-combo-button-input{color:#1f1f1f}.docs-grille-gm3 .docs-main-toolbars .goog-toolbar-combo-button-hover .goog-toolbar-combo-button-input{border-right:1px solid transparent!important}.docs-grille-gm3 .docs-main-toolbars .goog-toolbar-combo-button-inner-box{margin:0 4px}.docs-grille-gm3 .docs-main-toolbars .goog-toolbar-combo-button-input:focus{background:transparent}.docs-grille-gm3 .docs-main-toolbars .docs-gm-arrow.goog-toolbar-combo-button-dropdown{margin-right:2px}.docs-grille-gm3 .docs-main-toolbars .goog-toolbar-select .goog-toolbar-menu-button-dropdown{margin-right:4px}.docs-grille-gm3 .docs-main-toolbars .goog-toolbar-combo-button-dropdown .docs-icon,.docs-grille-gm3 .docs-main-toolbars .goog-toolbar-menu-button-dropdown .docs-icon{height:18px;width:18px}.docs-grille-gm3 .docs-main-toolbars .goog-toolbar-combo-button-open .goog-toolbar-combo-button-dropdown .docs-icon,.docs-grille-gm3 .docs-main-toolbars .goog-toolbar-select.goog-toolbar-menu-button-open .goog-toolbar-menu-button-dropdown .docs-icon{margin-bottom:3px;transform:rotateX(180deg)}.docs-grille-gm3.docs-gm .docs-material .docs-main-toolbars .docs-toolbar-button-split-right{border-color:transparent!important;margin-left:0}.docs-grille-gm3 .docs-main-toolbars .docs-toolbar-button-split-left{margin-right:0}.docs-grille-gm3 .docs-main-toolbars .docs-toolbar-button-split-right.goog-toolbar-menu-button-open{background-color:#d3e3fd}.docs-grille-gm3 #fontSizeSelect.docs-font-size-inc-dec-combobox{width:32px!important}.docs-grille-gm3 #fontSizeSelect.docs-font-size-inc-dec-combobox .goog-toolbar-combo-button-input{margin:-1px -1px -1px 0;width:32px!important}.docs-grille-gm3 #fontSizeDecrement.docs-font-size-inc-dec-action-button.goog-toolbar-button,.docs-grille-gm3 #fontSizeIncrement.docs-font-size-inc-dec-action-button.goog-toolbar-button{border:none;border-radius:4px;height:24px;width:24px}.docs-grille-gm3 .docs-main-toolbars .docs-font-size-inc-dec-action-button .docs-icon{margin:2px 0 0 1px}.docs-grille-gm3 #fontSizeSelect.docs-font-size-inc-dec-combobox{border-color:transparent!important;margin:0 3px}.docs-grille-gm3 #fontSizeSelect.docs-font-size-inc-dec-combobox.goog-toolbar-combo-button-open{margin:0 2px}.docs-grille-gm3 #docs-omnibox-toolbar .docs-omnibox-autocomplete{margin:3px 2px 6px 1px;padding:2px 0 2px 0}.docs-grille-gm3 #docs-omnibox-toolbar .docs-omnibox-input{background:#fff;border-radius:28px;color:#1f1f1f;height:28px;line-height:32px;padding-left:16px}.docs-grille-gm3 #docs-omnibox-toolbar .docs-omnibox-input.jfk-textinput[aria-expanded=true]{border-bottom:#e1e3e1;border-radius:8px 8px 0 0;padding-left:16px}.docs-grille-gm3 #docs-toolbar.goog-toolbar{padding-left:2px}.docs-grille-gm3 #docs-omnibox-toolbar .docs-icon{margin:5px}.docs-grille-gm3 #docs-omnibox-toolbar .docs-omnibox-row-icon{margin-top:1px}.docs-grille-gm3 #docs-omnibox-toolbar .docs-omnibox-input::placeholder{color:#444746;font-family:Google Sans,Roboto,sans-serif}.docs-grille-gm3 .docs-main-toolbars .goog-toolbar-combo-button-input::selection{background-color:#d3e3fd}.docs-grille-gm3 .docs-main-toolbars .docs-toolbar-text-button .goog-toolbar-menu-button-arrow-hidden.goog-toolbar-menu-button-outer-box{padding-right:4px}.docs-grille-gm3 #replaceImageMenu .goog-toolbar-menu-button-dropdown{display:none}.docs-grille-gm3 #docs-align-palette{background:#edf2fa;padding:0 4px}.docs-grille-gm3 .docs-main-toolbars .goog-toolbar-button .docs-icon,.docs-grille-gm3 .docs-main-toolbars .goog-toolbar-menu-button .docs-icon{height:20px;margin-bottom:0;width:20px}.docs-grille-gm3 .toolbar-decimal-icon.docs-icon{margin-bottom:-4px}.docs-grille-gm3 .docs-material #docs-side-toolbar{margin-right:12px}.docs-grille-gm3 #lineEndMenuButton .goog-toolbar-menu-button-caption,.docs-grille-gm3 #lineStartMenuButton .goog-toolbar-menu-button-caption{margin-top:0}.docs-grille-gm3 .docs-main-toolbars .goog-toolbar-separator.goog-inline-block{border-color:#c7c7c7;margin:10px 3px}.docs-grille-gm3 .docs-toolbar-more-button-inner-box .docs-icon{margin-left:1px}.docs-grille-gm3 .goog-toolbar-toggle-button.goog-toolbar-button-checked+.goog-toolbar-toggle-button.goog-toolbar-button-checked{border-radius:4px}.docs-grille .docs-toolbar-zoom-combobox .goog-toolbar-combo-button-inner-box{margin:0 4px 0 3px}.docs-grille-gm3 .docs-toolbar-zoom-combobox .goog-toolbar-combo-button-input{height:28px!important}.docs-grille-gm3 .docs-main-toolbars .goog-toolbar-menu-button-caption+.goog-toolbar-menu-button-dropdown.docs-gm-arrow{padding:0 2px}.docs-grille.docs-gm .docs-main-toolbars .docs-gm-arrow.goog-toolbar-menu-button-dropdown{margin:1px -3px 0 -5px}.docs-grille #docs-font-family .docs-gm-arrow,.docs-grille #headingStyleSelect .docs-gm-arrow{margin:0 4px 0 5px}.docs-grille .docs-main-toolbars .goog-toolbar-select .goog-toolbar-menu-button-caption{margin-left:8px}.docs-grille #docs-font-family .goog-toolbar-menu-button-caption,.docs-grille .docs-main-toolbars .docs-toolbar-text-button{font-size:14px}.docs-grille #headingStyleSelect .goog-toolbar-menu-button-caption{font-size:14px;width:80px}.docs-grille #docs-font-family .goog-toolbar-menu-button-caption{width:55px}.docs-grille .docs-toolbar-zoom-combobox .goog-toolbar-combo-button-caption{width:52px!important}.docs-grille .docs-main-toolbars .docs-toolbar-text-button .goog-toolbar-button-outer-box{padding:0 8px}.docs-grille-gm3 .jfk-tooltip{background-color:#1f1f1f;border:1px solid transparent;border-radius:4px;color:#f2f2f2;font-family:Google Sans,Roboto,sans-serif;font-size:12px;font-weight:400;min-height:16px;letter-spacing:.1px;line-height:16px;margin-top:4px;padding:3px 8px}.docs-grille-gm3 .jfk-tooltip-arrow{display:none}.docs-display-density-comfortable#docs-toolbar-wrapper{min-height:42px}.docs-display-density-comfortable .docs-omnibox-autocomplete .ac-row .goog-menuitem,.docs-display-density-comfortable.goog-menu .goog-menuitem{padding-top:9px;padding-bottom:9px}.docs-display-density-comfortable .waffle-function-category-row-description{display:block}.docs-display-density-comfortable .shape-palette .goog-palette-cell{padding:5px}.docs-display-density-comfortable.waffle-function-category-row.waffle-function-category-active{padding:5px 10px}[class*=docs-hc] .docs-display-density-comfortable .ac-row.ac-active .goog-menuitem,[class*=docs-hc] .docs-display-density-comfortable .goog-menuitem-highlight:not(.waffle-colormenuitems-scheme-header-edit-button){padding-top:8px;padding-bottom:8px}.docs-display-density-comfortable.goog-menu .goog-menuitem-icon{top:8px}[class*=docs-hc] .docs-display-density-comfortable .goog-menuitem-highlight:not(.docs-menuitem-add-fonts) .goog-menuitem-icon{top:7px}.docs-display-density-comfortable.docs-omnibox-parent .docs-labelinputmenuitem.goog-menuitem .ac-row .goog-menuitem .goog-menuitem-icon,.docs-display-density-comfortable.goog-menu .apps-menuitem .goog-menuitem-icon{top:0;margin-top:11px;margin-bottom:11px}[class*=docs-hc] .docs-display-density-comfortable .goog-menuitem-highlight .goog-menuitem-icon,[class*=docs-hc] .docs-display-density-comfortable.docs-omnibox-parent .docs-labelinputmenuitem .ac-row.ac-active .goog-menuitem-icon{top:0;margin-top:10px;margin-bottom:10px}.docs-display-density-comfortable .goog-palette-cell{padding:4px}#t-border-palette.docs-display-density-comfortable .goog-palette-cell{padding:4px 6px 4px 4px}#t-border-palette.docs-display-density-comfortable #t-border-style-menu-button{margin-top:6px}#t-border-palette.docs-display-density-comfortable .goog-toolbar-color-menu-button{padding-top:3px;padding-bottom:3px}.docs-display-density-comfortable.trix-palette .goog-palette-cell{display:inline-block;margin:2px;padding:4px 6px 4px 4px}.docs-display-density-comfortable.trix-palette .goog-palette-table{margin:0}#t-text-rotation-palette td:not(.goog-palette-cell),.docs-display-density-comfortable.trix-palette{padding:0}.docs-display-density-comfortable .goog-inline-block.goog-toolbar-combo-button.waffle-text-rotation-combobox{padding-top:3px;padding-bottom:3px;margin:4px}.docs-display-density-comfortable.waffle-ac-renderer .waffle-function-autocomplete-row-description{display:block}.docs-display-density-comfortable .docs-material-colorpalette-cell{padding:2px}.docs-display-density-comfortable .docs-material-colorpalette-colorswatch{height:24px;width:24px}.docs-display-density-comfortable.docs-colormenuitems .goog-menuitem.colormenuitems-custom-header-add-button{padding:10px 0}[class*=docs-hc] .docs-display-density-comfortable .goog-menuitem-highlight.colormenuitems-custom-header-add-button{padding:9px 0}[class*=docs-hc] .docs-display-density-comfortable .goog-menuitem-highlight.colormenuitems-no-color .goog-menuitem-icon{margin-top:0;top:8px}.docs-display-density-comfortable.docs-colormenuitems .goog-menuitem.goog-inline-block.waffle-colormenuitems-scheme-header-edit-button{padding:5px}.docs-display-density-comfortable.docs-colormenuitems .goog-menuseparator{margin:10px 0}.docs-display-density-comfortable .goog-toolbar .goog-toolbar-button,.docs-display-density-comfortable .goog-toolbar .goog-toolbar-combo-button,.docs-display-density-comfortable .goog-toolbar .goog-toolbar-menu-button{padding:2px;margin-left:2px;margin-right:2px}.docs-display-density-comfortable .docs-toolbar-more-toolbar{min-height:39px}.docs-display-density-comfortable .goog-toolbar .goog-toolbar-separator.goog-inline-block{height:24px}.docs-display-density-comfortable .goog-toolbar .docs-toolbar-button-split-left{margin-right:0}.docs-display-density-comfortable .goog-toolbar .docs-toolbar-button-split-right{margin-left:0}.docs-display-density-comfortable #docs-omnibox-toolbar .docs-omnibox-input{height:29px;line-height:29px}.docs-display-density-comfortable #docs-omnibox-toolbar .docs-omnibox-input::placeholder{line-height:29px}.docs-display-density-comfortable .goog-toolbar .docs-omnibox-autocomplete{margin-right:2px}.docs-display-density-comfortable.docs-colormenuitems .docs-c-u-colormenutogglebutton-base{padding:4px 33px}.docs-display-density-comfortable.docs-colormenuitems .jfk-palette-table{width:100%}.docs-display-density-comfortable.docs-colormenuitems .jfk-palette-row{display:flex;justify-content:space-between}.docs-display-density-comfortable.docs-colormenuitems .docs-colormenuitems-custom-palette .jfk-palette-cell,.docs-display-density-comfortable.docs-colormenuitems .jfk-palette-colorswatch{height:22px;width:22px}.docs-display-density-comfortable.goog-menu.docs-fontmenu .docs-menuitem-add-fonts{border-color:#eee}.docs-display-density-comfortable.goog-menu.docs-fontmenu .goog-menuitem.docs-submenuitem:before{line-height:38px}.docs-display-density-toolbar-menuitem-label{font-weight:500;padding-bottom:4px}.docs-display-density-toolbar-menuitem-description{font-size:11px;color:#777}.docs-display-density-comfortable .goog-toolbar.chart-toolbar-with-omnibox{display:flex;box-align:center;align-items:center}.docs-display-density-comfortable .goog-toolbar.chart-toolbar-with-omnibox .sheet-toolbar-button{margin-right:4px}.docs-chat.jfk-button{border-radius:0;height:28px;margin-left:2px;margin-right:0;min-width:24px;vertical-align:top}.docs-chat.jfk-button .docs-icon{opacity:.7}.docs-chat.jfk-button.jfk-button-checked .docs-icon{opacity:.9}.docs-chat.jfk-button.jfk-button-disabled .docs-icon{opacity:.333}.docs-chat-badge{background:#db4437;border-radius:6px;display:none;height:12px;pointer-events:none;position:absolute;right:-4px;top:-4px;width:12px}.docs-chat-badge-visible{display:block}.docs-chat-badge.docs-hc-gecko{filter:url("data:image/svg+xml;utf8,<svg%20xmlns='http://www.w3.org/2000/svg'><filter%20id='invertColor'><feColorMatrix%20type='matrix'%20values='-1 0 0 0 1 0 -1 0 0 1 0 0 -1 0 1 0 0 0 1 0'/></filter></svg>#invertColor")}.docs-chat-message-tooltip-container{border-radius:2px;box-shadow:0 1px 1px 0 rgba(0,0,0,.14),0 2px 1px -1px rgba(0,0,0,.12),0 1px 3px 0 rgba(0,0,0,.2);background-color:#fafafa;padding:12px;z-index:501}.docs-chat-message-tooltip-container .jfk-bubble-arrowup .jfk-bubble-arrowimplafter{border-color:#fafafa transparent}.docs-chat-message-tooltip-container .jfk-bubble-arrowup .jfk-bubble-arrowimplbefore{border-color:rgba(0,0,0,.3) transparent}.docs-chat-message-tooltip{font-size:13px;height:32px;line-height:18px;position:relative;text-align:left;width:192px}.docs-chat-message-tooltip-subject{opacity:.87;font-weight:500}.docs-chat-message-tooltip-content{opacity:.54;overflow:hidden;text-overflow:ellipsis;white-space:nowrap;word-break:break-all;word-wrap:break-word}.docs-chat-pane-container{border-left:1px solid #d9d9d9;outline:none;position:absolute;right:0;top:0;width:300px}.docs-gm .docs-chat-pane-container{overflow:hidden;box-shadow:-3px 0 6px -3px rgba(60,64,67,.15),3px 0 6px -3px rgba(60,64,67,.15);border-left:0}.docs-chat-pane{background-color:#fff;font-size:13px;height:100%;overflow:hidden;position:relative;z-index:801}.docs-gm .docs-chat-pane{font-size:14px}.docs-chat-users{background:#f5f5f5;color:#000;margin:0;max-height:33%;outline-style:none;overflow:auto;padding:8px 0 3px 0;text-align:left;vertical-align:top}.docs-chat-users-empty{display:none}.docs-chat-messages{background-color:#fff;box-sizing:border-box;color:#3c4043;letter-spacing:.25px;outline-style:none;overflow:auto;padding:10px 8px 10px 16px;position:relative;vertical-align:middle}.docs-chat-edit-container{background:#eee;bottom:0;height:96px;margin:0;outline:0;position:absolute;width:100%}.docs-gm .docs-chat-edit-container{background-color:#fff}.docs-chat-edit-box{border:1px solid #5ea0e3;box-sizing:border-box;font-size:100%;font-family:Roboto,RobotoDraft,Helvetica,Arial,sans-serif;height:64px;left:16px;outline:0;overflow:auto;padding:8px;position:relative;top:16px;width:268px;resize:none}.docs-gm .docs-chat-edit-box{border:1px solid #dadce0;border-radius:4px;box-sizing:border-box;color:#3c4043;font-size:14px;height:64px;margin:0;padding:8px}.docs-chat-edit-box:-ms-input-placeholder,.docs-chat-edit-box::-moz-placeholder,.docs-chat-edit-box::-webkit-input-placeholder{color:#5f6368}.docs-chat-edit-box-focus{outline:1px solid #5ea0e3}.docs-gm .docs-chat-edit-box-focus{border:2px solid #1a73e8;box-shadow:none;padding:7px}.docs-chat-roster{width:250px;overflow:hidden;white-space:nowrap;text-overflow:ellipsis;word-break:break-all;word-wrap:break-word}.docs-gm .docs-chat-roster{width:240px}.label-input-label{color:#a9a9a9}.docs-chat-status{color:#5f6368;line-height:12px}.docs-chat-name,.docs-gm .docs-chat-name{font-weight:500}.docs-chat-message.docs-chat-status-message{margin-bottom:0}.docs-chat-messages>:first-child>.docs-chat-message-wrapper{margin-top:0}.docs-chat-messages>.docs-chat-status-message{font:normal normal 12px/16px Roboto,sans-serif}.docs-chat-message{line-height:18px;margin-bottom:2px;outline-style:none;word-wrap:break-word;white-space:pre-wrap}.docs-chat-message-wrapper{margin:5px 0 20px 0}.docs-chat-message-wrapper>dt{display:inline-block;height:24px;-webkit-user-select:none}.docs-chat-message-wrapper>dd{font:normal normal 12px/16px Roboto,sans-serif;margin:0}.docs-chat-avatar{display:inline-block;margin-left:8px;vertical-align:top}.docs-chat-avatar div{cursor:default!important}.docs-chat-nametag{font:500 12px/16px Roboto,sans-serif;margin:10px 8px 0 6px;max-width:200px;overflow:hidden;position:absolute;text-overflow:ellipsis;white-space:nowrap}.docs-chat-message-bubble{display:inline-block;position:relative;right:-28px;top:10px}.docs-chat-message-tip{border-bottom-color:transparent!important;border-right-color:transparent!important;border-style:solid;border-top-color:transparent!important;border-width:4px;position:absolute;top:-4px;-webkit-user-select:none}.docs-chat-message-body{border-radius:0 8px 8px 8px;max-width:220px;padding:4px 8px;word-break:break-word}.docs-user-roster{margin:0;outline-style:none;padding:0 0 10px 1em;position:relative}.docs-user-roster-name{color:#666;left:2.7em;position:absolute;top:0}.docs-user-roster-bubble{height:13px;margin-right:1px;top:1px;vertical-align:text-bottom;width:13px}.docs-user-roster-bubble-clickable{cursor:pointer}.docs-chat-anon{color:gray;font-size:11px;padding:6px 24px 3px 16px}.docs-chat-title-bar{display:flex;align-items:center;color:#202124;background-color:#fff;padding:0 16px;border-bottom:1px solid #dadce0;border-top:1px solid #dadce0;font-family:Google Sans,Roboto,RobotoDraft,Helvetica,Arial,sans-serif;font-size:16px;z-index:2;display:block;height:auto;letter-spacing:.1px;padding-right:56px;-webkit-user-select:none}.docs-chat-title-bar-highlight{background-color:#4285f4;border-bottom-color:#4285f4;border-top-color:#4285f4;color:#fff}.docs-chat-title{margin:8px 0}#docs-chat-title-string{font:normal 500 16px/20px Google Sans,sans-serif;margin:0}.docs-chat-title-message{opacity:.7}.docs-chat-title-message>.docs-icon{vertical-align:top;margin-left:-1px}.docs-chat-title-message>h2{font:normal 500 12px/16px Roboto,sans-serif;margin:3px 0 0 2px;display:inline-block;color:#202124;width:200px}.docs-gm .docs-chat-title-bar.docs-chat-shadow{box-shadow:0 2px 6px 2px rgba(60,64,67,.15)}.docs-gm .docs-chat-edit-container.docs-chat-shadow{box-shadow:0 -2px 6px 2px rgba(60,64,67,.15)}.docs-sidebar-close-button.docs-chat-close-button{float:right;top:8px}.docs-sidebar-gm-close-button.docs-chat-close-button{position:absolute;right:11px;top:12px}.docs-chat-not-encrypted-warning-container{height:-moz-fit-content;height:fit-content;background-color:#fbbc04;width:-moz-fit-content;width:fit-content;padding-left:8px;padding-right:8px;padding-top:4px;padding-bottom:4px;border-radius:4px;display:flex;align-items:center;position:relative;left:16px;margin-right:32px}.docs-chat-not-encrypted-warning-badge{display:inline-block;height:16px;margin-right:8px;width:18px}.docs-chat-not-encrypted-warning-badge .docs-icon{display:table-cell}.docs-chat-not-encrypted-warning-badge .docs-icon .docs-icon-img{content:url(//ssl.gstatic.com/docs/common/material_common_sprite503_grey_dark.svg)}.docs-chat-not-encrypted-warning-label{color:#202124;display:inline-block;font-family:Roboto;font-size:12px}.docs-grille-gm3 .docs-chat-pane-container{background-color:#fff;border-radius:16px;box-shadow:none;margin:10px 16px 16px;outline:none;width:300px}.docs-grille-gm3.docs-body-pageless .docs-chat-pane-container{border:1px solid #c7c7c7}.docs-grille-gm3 .docs-chat-title-bar{align-items:center;background-color:#fff;border-bottom:1px solid #dadce0;border-top:none;color:#202124;display:flex;font-family:Google Sans,Roboto,sans-serif;font-size:16px;height:56px;padding:0 16px;z-index:2}.docs-presence-widget{cursor:pointer;height:19px;margin:0 0 5px 0;outline:0;position:absolute;right:44px;top:11px;width:207px}#docs-presence-menubar .docs-presence-widget{top:5px}#docs-presence .docs-presence-widget{display:inline-block;position:relative;right:auto;text-align:left;width:auto}.docs-presence-widget-inner{border:1px solid transparent;height:17px;margin-bottom:8px}#docs-presence .docs-presence-widget-inner{display:inline-block;max-width:190px}.docs-presence-widget-normal .docs-presence-widget-inner{background:#fff;border-color:#fff;color:#666}.docs-presence-widget-focused .docs-presence-widget-inner,.docs-presence-widget-hover .docs-presence-widget-inner{background:#f3f3f3;border-color:#f3f3f3;color:#222!important}.docs-presence-widget-open .docs-presence-widget-inner{background:#f3f3f3;border-color:#e5e5e5;color:#666}.docs-presence-widget-notify .docs-presence-widget-inner{color:#fff}.docs-presence-widget-arrow{position:absolute!important;top:0}.docs-presence-widget-content{font-size:11px;line-height:18px;max-width:98px;overflow:hidden;padding:0 4px;text-overflow:ellipsis;white-space:nowrap}#docs-presence .docs-presence-widget-content{max-width:90px;position:relative;vertical-align:top}.docs-presence-widget-collab{max-width:90px;overflow:hidden;position:absolute;right:4px;top:1px}#docs-presence .docs-presence-widget-collab{display:inline-block;margin-right:4px;position:relative;right:auto;top:auto}.docs-presence-widget-collab .docs-user-roster-bubble{margin:1px;vertical-align:baseline}#docs-presence-container{height:29px;margin-right:10px;vertical-align:middle}#docs-presence{vertical-align:top}.docs-presence-plus-widget{max-width:250px;outline:0;text-align:left}#docs-bars .docs-presence-plus-widget{position:absolute;overflow:hidden;right:0;top:2px}.docs-presence-plus-widget-inner{vertical-align:top}.docs-presence-plus-widget-collabs{height:30px}.docs-hub-appbar .docs-presence-plus-widget-collabs{display:flex;align-items:center}.goog-flat-menu-button.docs-presence-plus-widget-overflow-button{border-radius:0;height:28px;margin:0 2px 0 -1px;min-width:0;padding:0;width:13px}.docs-presence-plus-widget-overflow-button .goog-flat-menu-button-dropdown{right:3px}.docs-presence-plus-widget-overflow-menu{max-height:300px;outline:none;overflow:auto;padding:7px;text-align:left;white-space:nowrap}.docs-presence-plus-collab-widget-container,.docs-presence-plus-widget-overflow{height:30px;overflow:hidden;vertical-align:top}.docs-presence-plus-collab-widget-color-block{height:30px;overflow:hidden;width:25px}.docs-gm .goog-menu .docs-presence-plus-collab-widget-menuitem.goog-menuitem,.docs-gm .goog-menu .docs-presence-plus-collab-widget-menuitem.goog-menuitem-highlight,.docs-presence-plus-collab-widget-menuitem{border-style:none;padding:0}.docs-presence-plus-collab-widget-container{margin:0 2px;width:25px}.docs-presence-plus-collab-widget-color-block{opacity:.5}.docs-presence-plus-collab-widget-active .docs-presence-plus-collab-widget-color-block{opacity:1}.docs-presence-plus-collab-widget-exit .docs-presence-plus-collab-widget-color-block{height:0;width:0}.docs-presence-plus-collab-widget-image{height:25px;padding-bottom:5px;width:25px}.docs-presence-plus-collab-widget-image-container{height:25px;padding-bottom:5px;width:25px;overflow:hidden}.docs-hub-appbar .docs-presence-plus-collab-widget-color-block,.docs-hub-appbar .docs-presence-plus-collab-widget-image-container{height:28px;width:28px}.docs-hub-appbar .docs-presence-plus-collab-widget-image{height:24px;width:24px}.docs-presence-plus-collab-widget-image-border{border-bottom:1px solid #fff;height:24px}.docs-presence-plus-collab-widget-idle-text{color:#777;font-size:11px}.docs-presence-plus-collab-widget-active .docs-presence-plus-collab-widget-idle-text,.docs-presence-plus-widget-overflow-menu .docs-presence-plus-collab-widget-active .docs-presence-plus-collab-widget-idle-text{display:none}.docs-presence-plus-widget-overflow-button-collabs{margin:0}.docs-presence-plus-collab-widget-enter .docs-presence-plus-collab-widget-color-block{-webkit-animation-name:color-join;-webkit-animation-duration:.5s}.docs-presence-plus-collab-widget-enter .docs-presence-plus-collab-widget-image-container{-webkit-animation-name:image-join;-webkit-animation-duration:1.5s;-webkit-animation-timing-function:ease-in}.docs-presence-plus-collab-widget-exit .docs-presence-plus-collab-widget-color-block{-webkit-animation-name:collab-exit;-webkit-animation-duration:1s}.docs-presence-plus-collab-widget-exit .docs-presence-plus-collab-widget-image{-webkit-animation-name:collab-image-exit;-webkit-animation-duration:1s}.docs-presence-plus-widget-overflow-menu .docs-presence-plus-collab-widget-container{display:block;height:25px;margin:0 0 5px;width:auto}.docs-presence-plus-widget-overflow-menu .docs-presence-plus-collab-widget-color-block{width:30px}.docs-presence-plus-widget-overflow-menu .docs-presence-plus-collab-widget{height:25px;padding-right:20px}.docs-presence-plus-widget-overflow-menu .docs-presence-plus-collab-widget-image{position:relative;left:-1px;padding-bottom:0}.docs-presence-plus-widget-overflow-menu .docs-presence-plus-collab-widget-image-container{padding-bottom:0;padding-left:5px}.docs-presence-plus-widget-overflow-menu .docs-presence-plus-collab-widget-image-border{border-bottom:none;border-left:1px solid #fff;height:25px}.docs-presence-plus-widget-overflow-menu .docs-presence-plus-collab-widget-name{color:#222;font-size:13px;margin:4px 0 0 5px;vertical-align:top}.docs-ultrabox-feedback-product-info-dialog,.docs-ultrabox-feedbackdialog{box-sizing:border-box;max-height:400px;max-width:512px}.docs-ultrabox-feedbackdialog .docs-material-gm-dialog-title{padding:28px 24px 19px 24px}.docs-ultrabox-feedbackdialog .docs-material-gm-dialog-title-text{font-size:24px}.docs-ultrabox-feedbackdialog .docs-material-gm-dialog-content{padding-bottom:12px!important}.docs-ultrabox-feedbackdialog .docs-ultrabox-feedbackdialog-query{font-family:Roboto;font-size:14px;padding-bottom:36px}.docs-ultrabox-feedbackdialog-other-feedback-header-text{color:#25272b;font-family:Roboto;font-size:14px}.docs-ultrabox-feedbackdialog-other-feedback-textarea{width:100%;max-width:100%;max-height:100%}.docs-ultrabox-feedbackdialog-product-info-display-text{color:#5f6368;font-family:Roboto;font-size:12px;line-height:16px;padding-top:13px}.docs-ultrabox-feedbackdialog-legal-information-text{color:#80868b;font-family:Roboto;font-size:12px;line-height:16px}.docs-search-bar{display:flex;justify-content:flex-start;align-items:center;background-color:#fff;direction:ltr}.docs-search-bar-input::placeholder{text-align:left;font-size:14px;font-family:Google Sans,Roboto,RobotoDraft,Helvetica,Arial,sans-serif}.docs-search-bar-input{border:none;border-radius:none;outline:none;font-size:14px;font-family:Google Sans,Roboto,RobotoDraft,Helvetica,Arial,sans-serif;resize:none}.docs-search-bar-icon-container .docs-search-bar-icon{height:24px;width:24px}.docs-search-bar-clear-button{cursor:pointer}.apps-search-menu{border-radius:8px}.apps-search-menu-results-container{display:flex;flex-direction:column;outline:none}.apps-search-menu:focus{outline:none}[class*=docs-hc] .docs-search-menu{border:1px solid transparent}.apps-search-popup-menu{background-color:#fff;border-radius:8px;position:absolute}.apps-search-popup-menu{box-shadow:0 1px 3px 1px rgba(60,64,67,.15);z-index:1001}.jfk-bubble.jfk-bubble-promo.hub-anchored-bubble{background-color:#fff;border-color:#fff;border-radius:8px;box-shadow:0 1px 3px 1px rgba(0,0,0,.2);height:auto;padding:18px 16px;white-space:normal;width:226px;text-align:left;word-wrap:break-word}.jfk-bubble.jfk-bubble-promo.hub-anchored-bubble .jfk-bubble-arrowup .jfk-bubble-arrowimplbefore{border-color:#dadce0 transparent;top:-1px}.jfk-bubble.jfk-bubble-promo.hub-anchored-bubble .jfk-bubble-arrowup .jfk-bubble-arrowimplafter{border-color:#fff transparent;top:0}.hub-anchored-bubble-title{color:#3c4043;line-height:20px;padding:0 8px}.hub-anchored-bubble-body{color:#3c4043;font-family:Roboto;line-height:20px;padding:0 8px}.hub-anchored-bubble-title{font-family:Google Sans;font-size:16px;font-weight:500;padding-bottom:12px;padding-top:4px}.hub-anchored-bubble-action-row{font-family:Google Sans,Roboto,RobotoDraft,Helvetica,Arial,sans-serif;padding-top:15px;text-align:right}#hub-bubble-dismiss-button{border-radius:4px;color:#1a73e8;cursor:pointer;font-size:14px;letter-spacing:.25px;line-height:16px;outline:none;padding:8px}#hub-bubble-dismiss-button:focus,#hub-bubble-dismiss-button:hover{background-color:rgba(0,0,0,.06)}.docs-dropdown-entity-items-preview-menu{max-height:200px;overflow-x:hidden;overflow-y:scroll;width:182px}.docs-dropdown-entity-items-preview-menu-header{color:#5f6368;font-family:Roboto,RobotoDraft,Helvetica,Arial,sans-serif;font-size:11px;font-weight:500;height:16px;letter-spacing:.8px;line-height:16px;margin:12px 16px;text-align:left;vertical-align:middle}.docs-dropdown-entity-items-preview-menu-control{cursor:pointer;padding:6px 0 6px 16px}.docs-dropdown-entity-items-preview-menu-control-hover{background-color:#f1f3f4}.docs-dropdown-entity-items-preview-menu-preview-control{border-radius:6px;cursor:pointer;font-family:Roboto,RobotoDraft,Helvetica,Arial,sans-serif;overflow-x:hidden;padding:2px 6px;white-space:nowrap;width:-moz-fit-content;width:fit-content}.docs-modality-header-message-component{cursor:default;display:flex}[dir=rtl] .docs-modality-header-message-component{flex-direction:row-reverse}.docs-modality-header-message-component-title{color:#5f6368;font-family:Roboto,RobotoDraft,Helvetica,Arial,sans-serif;font-weight:500;font-size:11px;height:16px;letter-spacing:.8px;line-height:16px;padding:12px 16px;text-align:left;vertical-align:middle}.docs-modality-header-message-component-icon-button{background-color:transparent;border-color:transparent;cursor:pointer;float:right;height:24px;padding:6px 8px;margin-left:auto;width:24px}[dir=rtl] .docs-modality-header-message-component-icon-button{transform:rotate(180deg)}.docs-modality-header-message-component-icon-button.goog-flat-button-hover{background-color:#f1f3f4;border-radius:4px}.docs-icon-img-container.docs-icon-img.docs-icon-calendar-event-24.docs-blue-icon-now-badge{content:url(//ssl.gstatic.com/docs/common/material_common_sprite503_blue.svg)}.docs-inline-insert-menu-item-button{position:absolute;right:0}.docs-smart-canvas-unscrollable-inputless-insert-menu-results-container .goog-menuitem.goog-menuitem-highlight{border-width:0;padding:0}[class*=docs-hc] .docs-smart-canvas-unscrollable-inputless-insert-menu-results-container .goog-menuitem.goog-menuitem-highlight{outline:1px dotted transparent}.docs-inline-insert-menu-item{align-items:center;direction:ltr;display:flex;padding:0 16px}.docs-smart-canvas-unscrollable-inputless-insert-menu-results-container .goog-menuitem{padding:0}.docs-smart-canvas-scrollable-inputless-insert-menu .docs-inline-insert-menu-item.docs-calendar-event-item-button,.docs-smart-canvas-scrollable-inputless-insert-menu .docs-inline-insert-menu-item.docs-date-item-button.docs-date-item-button-with-relative-text,.docs-smart-canvas-scrollable-inputless-insert-menu .docs-inline-insert-menu-item.docs-finance-suggestion-item-button,.docs-smart-canvas-scrollable-inputless-insert-menu .docs-inline-insert-menu-item.docs-maps-place-item-button,.docs-smart-canvas-scrollable-inputless-insert-menu .docs-inline-insert-menu-item.docs-meeting-notes-item-button,.docs-smart-canvas-scrollable-inputless-insert-menu .docs-inline-insert-menu-item.docs-person-item-button,.docs-smart-canvas-scrollable-inputless-insert-menu .docs-inline-insert-menu-item.docs-snippetbook-item-button-expanded{height:44px}.docs-inline-insert-menu-item.docs-drive-item-button,.docs-smart-canvas-scrollable-inputless-insert-menu .docs-inline-insert-menu-item.docs-component-item-button,.docs-smart-canvas-scrollable-inputless-insert-menu .docs-inline-insert-menu-item.docs-date-item-button,.docs-smart-canvas-scrollable-inputless-insert-menu .docs-inline-insert-menu-item.docs-emoji-unicode-item-button,.docs-smart-canvas-scrollable-inputless-insert-menu .docs-inline-insert-menu-item.docs-snippetbook-item-button,.docs-smart-canvas-scrollable-inputless-insert-menu .docs-inline-insert-menu-item.docs-timer-item-button,.docs-smart-canvas-scrollable-inputless-insert-menu .docs-inline-insert-menu-item.docs-variables-item-button,.docs-smart-canvas-scrollable-inputless-insert-menu .docs-insert-code-snippets-menu-item,.docs-smart-canvas-scrollable-inputless-insert-menu .docs-insert-dropdown-from-definition-button{height:32px}.docs-inline-insert-menu-item-icon-container{display:flex;margin-right:8px}.docs-smart-canvas-insert-menu-message .docs-inline-insert-menu-item-icon-container{display:none}.docs-inline-insert-menu-item-icon-inner-container{display:flex;justify-content:center;align-items:center}.docs-drive-item-button .docs-inline-insert-menu-item-icon-inner-container,.docs-smart-canvas-scrollable-inputless-insert-menu .docs-calendar-event-item-button .docs-inline-insert-menu-item-icon-container,.docs-smart-canvas-scrollable-inputless-insert-menu .docs-calendar-event-item-button .docs-inline-insert-menu-item-icon-container .docs-icon,.docs-smart-canvas-scrollable-inputless-insert-menu .docs-component-item-button .docs-inline-insert-menu-item-icon-container,.docs-smart-canvas-scrollable-inputless-insert-menu .docs-component-item-button .docs-inline-insert-menu-item-icon-container .docs-icon,.docs-smart-canvas-scrollable-inputless-insert-menu .docs-date-item-button .docs-inline-insert-menu-item-icon-container,.docs-smart-canvas-scrollable-inputless-insert-menu .docs-date-item-button .docs-inline-insert-menu-item-icon-container .docs-icon,.docs-smart-canvas-scrollable-inputless-insert-menu .docs-insert-dropdown-from-definition-button .docs-inline-insert-menu-item-icon-container .docs-icon,.docs-smart-canvas-scrollable-inputless-insert-menu .docs-meeting-notes-item-button .docs-inline-insert-menu-item-icon-container,.docs-smart-canvas-scrollable-inputless-insert-menu .docs-meeting-notes-item-button .docs-inline-insert-menu-item-icon-container .docs-icon,.docs-smart-canvas-scrollable-inputless-insert-menu .docs-snippetbook-item-button .docs-inline-insert-menu-item-icon-container,.docs-smart-canvas-scrollable-inputless-insert-menu .docs-snippetbook-item-button .docs-inline-insert-menu-item-icon-container .docs-icon,.docs-smart-canvas-scrollable-inputless-insert-menu .docs-snippetbook-item-button-expanded .docs-inline-insert-menu-item-icon-container,.docs-smart-canvas-scrollable-inputless-insert-menu .docs-snippetbook-item-button-expanded .docs-inline-insert-menu-item-icon-container .docs-icon,.docs-smart-canvas-scrollable-inputless-insert-menu .docs-timer-item-button .docs-inline-insert-menu-item-icon-container,.docs-smart-canvas-scrollable-inputless-insert-menu .docs-timer-item-button .docs-inline-insert-menu-item-icon-container .docs-icon,.docs-smart-canvas-scrollable-inputless-insert-menu .docs-variables-item-button .docs-inline-insert-menu-item-icon-container,.docs-smart-canvas-scrollable-inputless-insert-menu .docs-variables-item-button .docs-inline-insert-menu-item-icon-container .docs-icon{height:24px;width:24px}.docs-smart-canvas-scrollable-inputless-insert-menu .docs-component-item-button .docs-inline-insert-menu-item-icon-container .docs-icon .docs-icon-spreadsheet{padding:3px}.docs-smart-canvas-scrollable-inputless-insert-menu .docs-component-item-button .docs-inline-insert-menu-item-icon{visibility:hidden}.docs-smart-canvas-scrollable-inputless-insert-menu .docs-person-item-button .docs-inline-insert-menu-item-icon{height:28px;width:28px;border-radius:50%}.docs-inline-insert-menu-item-subtext,.docs-inline-insert-menu-item-title{font-weight:400;overflow:hidden;text-overflow:ellipsis;white-space:nowrap;width:232px}.docs-inline-insert-menu-item-subtext.docs-inline-insert-menu-item-new,.docs-inline-insert-menu-item-subtext.docs-inline-insert-menu-item-next,.docs-inline-insert-menu-item-title.docs-inline-insert-menu-item-new,.docs-inline-insert-menu-item-title.docs-inline-insert-menu-item-next{width:190px}.docs-inline-insert-menu-item-subtext.docs-inline-insert-menu-item-now,.docs-inline-insert-menu-item-title.docs-inline-insert-menu-item-now{width:190px;font-weight:700}.docs-inline-insert-menu-item-title{font-family:Roboto,RobotoDraft,Helvetica,Arial,sans-serif;font-size:14px;line-height:20px}.docs-inline-insert-menu-item-subtext{font-family:Roboto,RobotoDraft,Helvetica,Arial,sans-serif;font-size:12px;line-height:16px}.docs-smart-canvas-scrollable-inputless-insert-menu .docs-inline-insert-menu-item-title{color:#202124;letter-spacing:.2px;line-height:20px}.docs-smart-canvas-scrollable-inputless-insert-menu .docs-inline-insert-menu-item-subtext{color:#5f6368;letter-spacing:.3px;line-height:16px}@media screen and (forced-colors:active){.docs-smart-canvas-scrollable-inputless-insert-menu .goog-menuitem-highlight .docs-inline-insert-menu-item-subtext,.docs-smart-canvas-scrollable-inputless-insert-menu .goog-menuitem-highlight .docs-inline-insert-menu-item-title{color:HighlightText}}.maps-place-item-preview-image{max-width:280px}.maps-place-item-preview-container{position:absolute;width:280px}.maps-place-item-preview-image-loaded{border-radius:4px;box-shadow:0 1px 3px 1px rgba(60,64,67,.15);position:absolute;width:100%;z-index:1002}.docs-smart-canvas-scrollable-inputless-insert-menu{cursor:default;max-height:328px;overflow-x:hidden;overflow-y:auto;padding:8px 0;width:320px}.apps-search-popup-menu .docs-smart-canvas-scrollable-inputless-insert-menu{max-height:456px}.docs-smart-canvas-unscrollable-inputless-insert-menu-results-container{border-radius:0;overflow-x:hidden}[class*=docs-hc] .docs-smart-canvas-unscrollable-inputless-insert-menu-results-container{padding:1px}.docs-smart-canvas-insert-menu-results-container{border-radius:0 0 8px 8px;overflow-x:hidden;overflow-y:auto}.docs-smart-canvas-insert-menu-message{color:#5f6368;cursor:auto;font-family:Roboto,RobotoDraft,Helvetica,Arial,sans-serif;font-size:14px;height:48px;justify-content:center;line-height:48px;text-align:center}.talk_roster{display:none}.docs-chat-mole-hidden>div{top:-10000px!important;left:-10000px!important}.talk_chat_widget{z-index:900!important}.docs-gm-promo.jfk-bubble.jfk-bubble-promo.title-bar-badge-popout{background-color:#fff;border:0;border-radius:8px;height:auto;width:320px;word-wrap:break-word;margin-top:12px;outline:1px solid transparent}.title-bar-badge-popout-callout.docs-gm-promo.jfk-bubble.jfk-bubble-promo.title-bar-badge-popout{background-color:#1a73e8}.title-bar-badge-popout-body{color:#3c4043;font-family:Roboto,RobotoDraft,Helvetica,Arial,sans-serif;font-size:14px;font-weight:400;line-height:22px;vertical-align:top}.title-bar-badge-popout-callout .title-bar-badge-popout-body{color:#fff}.title-bar-badge-popout-emphasized-content{color:#202124;background-color:#e6f4ea;border-radius:8px;padding:8px}.title-bar-badge-popout-callout .title-bar-badge-popout-emphasized-content{background-color:#1967d2;color:#fff}.title-bar-badge-popout-action-row{font-family:Google Sans,Roboto,RobotoDraft,Helvetica,Arial,sans-serif;text-align:right;display:flex;justify-content:flex-end;margin:8px 0 -8px 0}.title-bar-badge-popout-action-row .goog-flat-button{font-family:Google Sans,Roboto,RobotoDraft,Helvetica,Arial,sans-serif;margin-left:8px}.title-bar-badge-popout-action-container{color:#137333;cursor:pointer;outline:none;width:auto;padding:12px 10px 12px 10px;background:transparent;border:1px solid transparent;border-radius:4px;border-color:transparent;font-size:14px;font-weight:500;letter-spacing:.025em;transition-duration:.3s;transition-property:background,border-color;transition-timing-function:cubic-bezier(.4,0,.2,1)}.title-bar-badge-popout-callout .title-bar-badge-popout-action-container{color:#fff}.title-bar-badge-popout-action-container.goog-flat-button-hover{background:#f8fcf9;border-color:#c8e7d1}.title-bar-badge-popout-action-container.goog-flat-button-focused{background:#e7f5eb;border-color:#bbe2c6}.title-bar-badge-popout-callout .title-bar-badge-popout-action-container.goog-flat-button-focused,.title-bar-badge-popout-callout .title-bar-badge-popout-action-container.goog-flat-button-hover{background:#1967d2;border-color:#185abc}.title-bar-badge-popout-header{font-size:16px;font-family:Google Sans,Roboto,RobotoDraft,Helvetica,Arial,sans-serif;font-weight:400;margin-bottom:8px;line-height:22px}.title-bar-badge-popout-title{margin-bottom:12px}.title-bar-badge-popout-callout .title-bar-badge-popout-title{color:#fff}.title-bar-badge-popout-header-content{color:#3c4043;margin-bottom:12px}.title-bar-badge-open-icon.docs-icon{margin-left:2px}.docs-gm .title-bar-badge-open-icon .docs-icon-img{content:url(//ssl.gstatic.com/docs/common/material_common_sprite503_green.svg)}.title-bar-badge-popout-callout .title-bar-badge-popout-header-content{color:#fff}.title-bar-badge-popout-container{outline:none;padding:16px}.title-bar-badge-popout-header-title{font-size:14px}.title-bar-badge-popout-header-icon.docs-icon{float:left;margin-right:5px}.docs-gm-promo.jfk-bubble.jfk-bubble-promo.docs-promo-bubble.title-bar-badge-popout .jfk-bubble-arrowup .jfk-bubble-arrowimplafter,.docs-gm-promo.jfk-bubble.jfk-bubble-promo.docs-promo-bubble.title-bar-badge-popout .jfk-bubble-arrowup .jfk-bubble-arrowimplbefore{border-color:#fff transparent}.docs-gm-promo.jfk-bubble.jfk-bubble-promo.docs-promo-bubble.title-bar-badge-popout.title-bar-badge-popout-callout .jfk-bubble-arrowup .jfk-bubble-arrowimplafter,.docs-gm-promo.jfk-bubble.jfk-bubble-promo.docs-promo-bubble.title-bar-badge-popout.title-bar-badge-popout-callout .jfk-bubble-arrowup .jfk-bubble-arrowimplbefore{border-color:#1a73e8 transparent}.jfk-bubble.jfk-bubble-promo.title-bar-badge-popout .jfk-bubble-arrowup .jfk-bubble-arrowimplbefore{background:#fff;border-radius:4px;box-shadow:0 0 3px 0 rgba(32,33,36,.3);position:absolute;transform:rotate(-48deg);height:13px}.jfk-bubble.jfk-bubble-promo.title-bar-badge-popout.title-bar-badge-popout-callout .jfk-bubble-arrowup .jfk-bubble-arrowimplbefore{background:#1a73e8}.jfk-bubble.jfk-bubble-promo.title-bar-badge-popout .jfk-bubble-arrowup .jfk-bubble-arrowimplafter{height:24px;top:-14px;left:-15px;transform:scale(1.02) perspective(24px) rotateX(60deg);width:16px}.title-bar-badge-popout-checkbox{margin-left:8px}.title-bar-badge-popout-checkbox .docs-material-gm-labeled-checkbox{padding:0}.title-bar-badge-popout-callout .docs-material-gm-labeled-checkbox-checkbox{border-color:#fff}.title-bar-badge-popout-callout .docs-material-gm-labeled-checkbox .docs-material-gm-labeled-checkbox-label{color:#fff}.title-bar-badge-popout-callout .docs-material-gm-labeled-checkbox-focused .docs-material-gm-labeled-checkbox-circle,.title-bar-badge-popout-callout .docs-material-gm-labeled-checkbox-hover .docs-material-gm-labeled-checkbox-circle{background-color:#fff}.title-bar-badge-popout-callout .docs-material-gm-labeled-checkbox-checkbox.docs-material-gm-labeled-checkbox-checked{background-color:transparent}.title-bar-badge-popout-compact.title-bar-badge-popout-callout.docs-gm-promo.jfk-bubble.jfk-bubble-promo.title-bar-badge-popout{margin-top:0}.title-bar-badge-popout-compact .jfk-bubble-arrow-id{visibility:hidden}.docs-copydocdialog{width:360px}.docs-copydocdialog-filenameinput{width:250px}.docs-copydocdialog-destination-sharewarning,.docs-copydocdialog-warning{color:#5f6368;font-size:11px}.docs-copydocdialog-checkbox{font-size:14px;letter-spacing:.2px;padding-top:5px;vertical-align:top}.docs-gm .docs-copydocdialog-checkbox{cursor:pointer;padding-top:8px}.docs-gm .docs-copydocdialog-checkbox .jfk-checkbox{margin-top:-8px;margin-right:8px}.docs-copydocdialog-topcheckbox .docs-copydocdialog-checkbox{padding-top:0}.docs-gm .docs-copydocdialog{min-width:312px;width:unset}.docs-gm .docs-copydocdialog .docs-copydocdialog-filenameinput{width:100%}.docs-gm .docs-copydocdialog .docs-copydocdialog-appsscript-button,.docs-gm .docs-copydocdialog .docs-copydocdialog-destination-button{height:34px;width:294px}.docs-gm .docs-copydocdialog-destination-img{top:3px}.docs-copydocdialog-indentedcheckbox{margin-left:30px}.docs-copydocdialog-indentedcheckbox .docs-copydocdialog-checkbox-label{width:255px}.docs-gm .docs-copydocdialog-destination-name{vertical-align:sub}.docs-copydocdialog-option-disabled{opacity:.38}.docs-copydocdialog-destination-button-disabled .docs-copydocdialog-appsscript-button-disabled{pointer-events:none}.docs-gm .docs-copydocdialog-includeresolvedcommentscheckbox .jfk-checkbox{vertical-align:top;margin-top:-4px}.docs-copydocdialog-checkbox-label{width:285px;display:inline-block}.docs-copydocdialog-appsscript-button,.docs-copydocdialog-destination-button,.docs-copydocdialog-filenameinput{margin-top:4px}.docs-copydocdialog-appsscript-button,.docs-copydocdialog-destination-button{border:1px solid #ddd;margin-right:0;overflow:hidden;position:relative;text-align:left;text-overflow:ellipsis;width:250px}.docs-copydocdialog-appsscript-button.jfk-button-focused,.docs-copydocdialog-destination-button.jfk-button-focused{border:1px solid #4d90fe}.docs-copydocdialog-destination-section{margin-top:16px}.docs-copydocdialog-destination-img{height:10px;margin-right:5px;position:relative;top:2px;width:13px}.docs-copydocdialog-description{font-size:16px;height:72px;letter-spacing:.15px;line-height:24px;vertical-align:top;width:312px}.docs-gm .docs-copydocdialog-description{height:unset;color:#5f6368;max-width:464px;width:100%}.goog-menu.picker-min.docs-copydocdialog-destination-picker{z-index:1003}.docs-copydocdialog-appsscript-section{margin-top:16px}.docs-gm .docs-copydocdialog-appsscript-section{margin-bottom:24px}.docs-copydocdialog-appsscript-button{align-items:center;display:flex}.docs-copydocdialog-appsscript-icon{margin-right:5px;position:relative}.docs-copydocdialog-openinnew-icon{margin-left:5px;position:relative}.docs-copydocdialog-appsscript-file-name{overflow:hidden;text-overflow:ellipsis;width:258px}.docs-copydocdialog-appsscript-warning{align-items:center;background:#fbbc04;border-radius:4px;display:flex;flex-direction:row;margin-top:16px;padding:8px 12px;width:244px}.docs-gm .docs-copydocdialog-appsscript-warning{width:288px}.docs-copydocdialog-appsscript-warning-msg{color:#202124;flex:1;font-family:Roboto;font-size:12px;font-style:normal;font-weight:400;line-height:16px;letter-spacing:.3px;margin-left:12px}.docs-copydocdialog-message{width:288px;margin-top:16px;border-radius:8px;padding:8px 12px 8px 12px}.docs-copydocdialog-remove-encryption-message.docs-dialogmessage{background:#fbbc04}.docs-copydocdialog-spinner{height:32px;width:32px;float:left;margin-top:-30px}.docs-copydocdialog-second-step-container{display:flex;flex-direction:column;gap:16px}.docs-copydocdialog-second-step-success-message{display:flex;flex-direction:row;align-items:center;padding:0;gap:8px}.docs-copydocdialog-add-remove-encryption-message-container,.docs-copydocdialog-message.docs-copydocdialog-hidden,.docs-copydocdialog-second-step-container.docs-copydocdialog-hidden{display:none}.modal-dialog.docs-dialog.docs-copy-endangered-dialog{z-index:1007;width:376px}.modal-dialog-bg.docs-copy-endangered-dialog-bg{z-index:1006}.docs-gm .modal-dialog.docs-dialog.docs-copy-endangered-dialog{min-width:464px;width:unset}.docs-dialog.docs-hc-gecko .modal-dialog-title-close:after{filter:invert(100%)}.docs-dialog .modal-dialog-title-close{opacity:.54}.docs-dialog .modal-dialog-title-close:hover{opacity:.87}.modal-dialog-title-text{font-family:Google Sans,Roboto,RobotoDraft,Helvetica,Arial,sans-serif;font-weight:400}.docs-dialog .modal-dialog-title-close:after{background:none;right:13px;top:14px;content:url(//ssl.gstatic.com/images/icons/material/system/svg/close_18px.svg);height:18px;width:18px}.docs-details-dialog{min-width:200px}.docs-details-error{margin-left:10px;margin-top:40px}.docs-details-loading{background-image:url(//ssl.gstatic.com/docs/common/loading_animation.gif);height:50px;margin:auto;width:50px}.docs-details-table{border-collapse:collapse}.docs-details-field{font-size:13px;font-weight:500;height:27px;width:100px}#docs-details-folder{margin-right:6px;outline:none;vertical-align:bottom}.docs-details-value{height:27px;max-width:200px}.docs-details-value[data-hovercard-id]{text-decoration:underline;-webkit-text-decoration-style:dotted;text-decoration-style:dotted}.docs-gm .docs-details-dialog{min-width:312px;padding:24px}.docs-gm .docs-details-dialog .modal-dialog-title-text{color:#3c4043;font-size:22px;font-weight:400;height:28px}.docs-gm .docs-details-field,.docs-gm .docs-details-value{font-size:14px;height:20px;padding:8px 0}.docs-gm .docs-details-field{color:#3c4043;font-family:Google Sans,Roboto,RobotoDraft,Helvetica,Arial,sans-serif;font-weight:500;min-width:100px;padding-right:20px}.docs-gm .docs-details-value{color:#202124;font-family:Roboto,RobotoDraft,Helvetica,Arial,sans-serif}.drive-organize-atd-popup{display:flex;vertical-align:middle}.drive-organize-atd-popup-undo-btn{margin:auto}.drive-organize-dialog{box-shadow:0 4px 16px rgba(0,0,0,.2);background:var(--dt-background,#fff);background-clip:padding-box;color:var(--dt-on-surface,#3c4043);font-family:inherit;outline:0;padding:24px;position:absolute;width:560px;z-index:2204}.drive-organize-dialog-bg{background:var(--dt-on-surface,#3c4043);left:0;position:absolute;top:0;z-index:2203}div.drive-organize-dialog-bg{filter:alpha(opacity=50);opacity:.5}.drive-organize-dialog-title{background-color:var(--dt-background,#fff);color:var(--dt-on-surface,#3c4043);cursor:default;font-size:20px;font-weight:400;line-height:24px}.drive-organize-dialog-title-close{height:11px;margin:24px;opacity:.7;padding:6px;position:absolute;right:0;top:0;width:11px}.drive-organize-dialog-title-close:after{background:url(//ssl.gstatic.com/ui/v1/dialog/close-x.png);content:"";height:11px;position:absolute;width:11px}.drive-organize-dialog-title-close:hover{opacity:1}.drive-organize-dialog-content{background-color:var(--dt-background,#fff);font-size:16px;line-height:1.4em;padding-top:24px;padding-bottom:24px;word-wrap:break-word}.drive-organize-dialog-buttons{text-align:right}.drive-organize-dialog-buttons .drive-organize-button{border-radius:2px;background-color:var(--dt-surface-variant,#f1f3f4);background-image:linear-gradient(top,var(--dt-surface-variant,#f1f3f4),#f1f1f1);border:1px solid #dcdcdc;border:1px solid rgba(0,0,0,.1);color:var(--dt-on-surface,#3c4043);cursor:default;font-family:inherit;font-size:11px;font-weight:700;height:29px;line-height:27px;margin:0 0 0 16px;min-width:72px;outline:0;padding:0 8px}.drive-organize-dialog-buttons .drive-organize-button:hover{box-shadow:0 1px 1px rgba(0,0,0,.1);background-color:var(--dt-surface-variant,#f1f3f4);background-image:linear-gradient(top,var(--dt-surface-variant,#f1f3f4),#f1f1f1);border:1px solid #c6c6c6;color:var(--dt-on-surface,#3c4043)}.drive-organize-dialog-buttons .drive-organize-button:active{box-shadow:0 1px 1px rgba(0,0,0,.1);background-color:var(--dt-surface-variant,#f1f3f4);background-image:linear-gradient(top,var(--dt-surface-variant,#f1f3f4),#f1f1f1);border:1px solid #c6c6c6;color:var(--dt-on-surface,#3c4043);box-shadow:inset 0 1px 2px rgba(0,0,0,.1)}.drive-organize-dialog-buttons .drive-organize-button:focus{border:1px solid var(--dt-primary,#1a73e8)}.drive-organize-dialog-buttons .drive-organize-button[disabled]{box-shadow:none;background:var(--dt-background,#fff);background-image:none;border:1px solid var(--dt-surface-variant,#f1f3f4);border:1px solid rgba(0,0,0,.5);color:rgba(0,0,0,.26)}.drive-organize-dialog-buttons .goog-buttonset-action{background-color:var(--dt-primary,#1a73e8);background-image:linear-gradient(top,var(--dt-primary,#1a73e8),var(--dt-primary,#1a73e8));border:1px solid var(--dt-primary,#1a73e8);color:var(--dt-background,#fff)}.drive-organize-dialog-buttons .goog-buttonset-action:hover{background-color:var(--dt-primary,#1a73e8);background-image:linear-gradient(top,var(--dt-primary,#1a73e8),var(--dt-primary,#1a73e8));border:1px solid var(--dt-primary,#1a73e8);color:var(--dt-background,#fff)}.drive-organize-dialog-buttons .goog-buttonset-action:active{background-color:var(--dt-primary,#1a73e8);background-image:linear-gradient(top,var(--dt-primary,#1a73e8),var(--dt-primary,#1a73e8));border:1px solid var(--dt-primary,#1a73e8);color:var(--dt-background,#fff);box-shadow:inset 0 1px 2px rgba(0,0,0,.3)}.drive-organize-dialog-buttons .goog-buttonset-action:focus{box-shadow:inset 0 0 0 1px #fff;border:1px solid #fff;border:1px solid transparent;outline:1px solid var(--dt-primary,#1a73e8);outline:0 transparent}.drive-organize-dialog-buttons .goog-buttonset-action[disabled]{box-shadow:none;background:var(--dt-primary,#1a73e8);color:var(--dt-background,#fff);filter:alpha(opacity=50);opacity:.5}.drive-organize-dialog .goog-menu{box-shadow:none;margin-bottom:-24px;padding:0;position:relative;z-index:inherit}.drive-organize-dialog .goog-menuitem{color:var(--dt-on-surface,#3c4043);font-size:13px;height:16px;margin:0;opacity:.87;padding:0 0 24px 16px}.drive-organize-dialog-parent-name{font-weight:700}.drive-organize-dialog-list-item{display:block;overflow:hidden;text-overflow:ellipsis}.drive-organize-dialog .goog-menuitem-highlight{border-left:0;background-color:inherit}.drive-organize-dialog .goog-menuitem-content{margin:0}.drive-organize-dialog .goog-menuitem-highlight .goog-menuitem-content,.drive-organize-dialog .goog-option-selected .goog-menuitem-content{color:inherit}.drive-organize-dialog .goog-menuitem-active .goog-menuitem-checkbox{background:#ebebeb}.drive-organize-dialog .goog-menuitem-focus .goog-menuitem-checkbox{border-color:var(--dt-primary,#1a73e8)}.drive-organize-dialog .goog-option-selected{background:hsla(0,0%,100%,0)}.drive-organize-dialog .goog-option-selected .goog-menuitem-checkbox:after{border-radius:50%;background:#606060;content:"";display:block}.drive-organize-popup{position:absolute;z-index:1002;box-shadow:0 4px 16px rgba(0,0,0,.2);background-color:#f1f1f1;border:1px solid rgba(0,0,0,.2);color:#6e6e6e;font-size:13px;font-weight:400;text-align:left;white-space:nowrap}.drive-organize-popup-outline-hidden :focus{outline:none}.drive-organize-popup-content{display:flex;padding:10px}.drive-organize-popup-message{overflow:hidden;text-overflow:ellipsis;-webkit-box-orient:vertical;-webkit-line-clamp:6;display:-webkit-box;max-height:90px;margin:auto;max-width:160px;padding-right:10px;word-break:break-word}.drive-organize-button{display:inline-block;margin:auto}.drive-organize-popup-link-btn{color:#15c;cursor:pointer;padding:0 7px}.drive-organize-popup-close-btn{cursor:pointer;height:15px;padding:3px;vertical-align:middle}.drive-organize-popup-link-btn.drive-organize-button-hover{text-decoration:underline}.drive-organize-popup-arrow{position:absolute;width:20px}.drive-organize-popup-arrow .drive-organize-popup-triangle-after,.drive-organize-popup-arrow .drive-organize-popup-triangle-before{content:"";display:block;height:0;position:absolute;width:0}.drive-organize-popup-arrow .drive-organize-popup-triangle-before{border:10px solid}.drive-organize-popup-arrow .drive-organize-popup-triangle-after{border:9px solid}.drive-organize-popup-arrowdown{bottom:0}.drive-organize-popup-arrowup{top:-10px}.drive-organize-popup-arrowdown .drive-organize-popup-triangle-before,.drive-organize-popup-arrowup .drive-organize-popup-triangle-before{border-color:rgba(0,0,0,.2) transparent;left:0}.drive-organize-popup-arrowdown .drive-organize-popup-triangle-after,.drive-organize-popup-arrowup .drive-organize-popup-triangle-after{border-color:#f1f1f1 transparent;left:1px}.drive-organize-popup-arrowdown .drive-organize-popup-triangle-after,.drive-organize-popup-arrowdown .drive-organize-popup-triangle-before{border-bottom-width:0}.drive-organize-popup-arrowup .drive-organize-popup-triangle-before{border-top-width:0}.drive-organize-popup-arrowup .drive-organize-popup-triangle-after{border-top-width:0;top:2px}.drive-organize-preflight-dialog-element{width:448px}.drive-organize-preflight-dialog-element .drive-organize-preflight-dialog-content{padding:0 24px}.drive-organize-preflight-dialog-content{display:inline}.drive-organize-progress-content{display:flex;align-items:center;margin-top:22px}.drive-organize-progress-spinner{display:flex;align-items:center;margin:0 8px 0 0;overflow:hidden}.drive-organize-progress-text{color:var(--dt-on-surface-variant,#5f6368)}.drive-organize-preflight-report-chip{margin-top:12px}.drive-organize-admin-banner{margin-top:20px}.drive-organize-preflight-accordion{margin-top:4px}.drive-organize-preflight-accordion.Focused{box-shadow:none}.drive-organize-preflight-admin-movable.drive-organize-preflight-icon-outcome-section-container{padding-top:20px}.drive-organize-preflight-icon-outcome-section-container{display:flex;align-items:flex-start;flex-direction:row}.drive-organize-preflight-expansion-panel{padding:12px 0}.drive-organize-preflight-expansion-panel .exportFocusIndicator{display:none}.drive-organize-preflight-expansion-panel .exportExpandoButton{top:12px}.drive-organize-preflight-icon{padding-right:8px}.drive-organize-preflight-outcome-section{display:flex;align-items:flex-start;flex-direction:column;justify-content:flex-start}.drive-organize-preflight-expansion-panel .drive-organize-preflight-outcome-section{width:314px}.drive-organize-preflight-outcome-section-title.drive-organize-preflight-text-bold{font-weight:700}.drive-organize-preflight-outcome-section-title{padding-top:12px}.drive-organize-preflight-outcome-section-details{padding-right:44px;padding-top:10px}.drive-organize-preflight-outcome-section-additional-details{padding-bottom:8px;padding-right:44px;padding-top:12px}.drive-organize-preflight-no-icon .drive-organize-preflight-outcome-section-additional-details{padding-bottom:0;padding-right:0}.drive-organize-preflight-message-with-icon{display:flex;flex-direction:row;padding:18px 44px 0 0}.drive-organize-preflight-partial-success-learn-more-link{padding-left:32px;padding-top:18px}.drive-organize-preflight-cannot-undo-banner{margin-bottom:2px;margin-top:8px}.drive-organize-preflight-warning-icon{color:var(--dt-warning-outline,#ea8600)}.drive-organize-preflight-outcome-section-separator{list-style-type:none}.drive-organize-preflight-dialog-element .drive-organize-preflight-action-buttons{flex-direction:row;padding-left:24px;padding-right:24px}.drive-organize-preflight-report-button{box-flex:1;flex-grow:1}.drive-organize-preflight-tooltip{z-index:6000}.picker-iframe.picker-min{box-shadow:0 4px 16px rgba(0,0,0,.2);color:#000;padding:0;position:absolute;z-index:1002}.picker-iframe.picker-minew .picker-min-frame-up{background-color:#f1f1f1}.picker-iframe.picker-white-callout.picker-minew .picker-min-frame-up{background-color:#fff}.picker-iframe.picker-min.goog-menu{border-color:#ccc;line-height:0;max-height:none;overflow:visible}.picker-iframe.picker-min-top{margin-top:15px}.picker-iframe.picker-minew.picker-min-top{margin-top:9px}.picker-iframe.picker-min-bottom{margin-top:-15px}.picker-iframe.picker-minew.picker-min-bottom{margin-top:-9px}.picker-iframe .picker-min-arrow-down,.picker-iframe .picker-min-arrow-up{position:absolute;width:32px;z-index:0}.picker-iframe .picker-min-arrow-up{top:-15px}.picker-iframe.picker-minew .picker-min-arrow-up{top:-10px;width:20px}.picker-iframe .picker-min-arrow-down{bottom:-16px}.picker-iframe.picker-minew .picker-min-arrow-down{bottom:-10px;width:20px}.picker-iframe .picker-min-arrow-border,.picker-iframe .picker-min-arrow-inner{border:16px solid;height:0;position:absolute;width:0}.picker-iframe.picker-minew .picker-min-arrow-border,.picker-iframe.picker-minew .picker-min-arrow-inner{border:10px solid}.picker-iframe.picker-minew .picker-min-arrow-up .picker-min-arrow-inner{border-color:#f1f1f1 transparent}.picker-iframe.picker-white-callout.picker-minew .picker-min-arrow-up .picker-min-arrow-inner{border-color:#fff transparent}.picker-iframe .picker-min-arrow-up .picker-min-arrow-inner{border-color:#fff transparent;top:1px;z-index:1}.picker-iframe .picker-min-arrow-down .picker-min-arrow-inner{border-color:#fff transparent;bottom:1px;z-index:1}.picker-iframe .picker-min-arrow-down .picker-min-arrow-border,.picker-iframe .picker-min-arrow-up .picker-min-arrow-border{border-color:rgba(0,0,0,.2) transparent}.picker-iframe .picker-min-arrow-down .picker-min-arrow-border{bottom:0}.picker-iframe .picker-min-arrow-up .picker-min-arrow-border,.picker-iframe .picker-min-arrow-up .picker-min-arrow-inner{border-top-width:0}.picker-iframe .picker-min-arrow-down .picker-min-arrow-border,.picker-iframe .picker-min-arrow-down .picker-min-arrow-inner{border-bottom-width:0}.minpick-container{left:0;top:0;background-color:transparent;border:none;height:100%;width:100%;overflow:hidden;padding:0;position:absolute;z-index:2500}.minpick-container.closed{display:none}.minpick-iframe-container{height:100%;width:100%;background:transparent;padding:0;position:absolute;z-index:1}.loading .minpick-iframe-container{opacity:0}.minpick-api-spinner-div{transform:translate(-50%,-50%);left:50%;position:absolute;top:50%;z-index:1}.minpick-api-loading-container-div{position:absolute;left:0;right:0;top:0;bottom:0;overflow:hidden;border:none;padding:0;display:flex;align-items:center;justify-content:center;background-color:rgba(32,33,36,.6);visibility:hidden;z-index:2}.loading .minpick-api-loading-container-div{visibility:visible}.minpick-api-loading-dialog-div{width:616px;height:516px;max-width:616px;max-height:516px;min-width:512px;min-height:272px;border-radius:8px;background-color:#fff;padding:0;margin:20px;overflow:hidden;position:relative}.minpick-api-loading-text-div{color:rgba(32,33,36,.87);font:var(--dt-headline-small-font,400 1.5rem/2rem "Google Sans"),Google Sans,Roboto,Arial,sans-serif;letter-spacing:var(--dt-headline-small-spacing,0);font-size:24px;left:24px;position:absolute;top:22px;line-height:32px}.minpick-api-loading-close-button{background:url(https://fonts.gstatic.com/s/i/short-term/release/googlesymbols/close/default/24px.svg);border:0;cursor:pointer;height:24px;opacity:.87;position:absolute;right:24px;top:22px;width:24px}.minpick-api-loading-close-tooltip{visibility:hidden;border-radius:2px;border:0;background-color:#202124;color:#fff;position:absolute;z-index:1;right:24px;top:48px;opacity:1;overflow-x:hidden;padding:5px 8px 6px;text-align:center;font-size:12px}.minpick-api-loading-close:hover .minpick-api-loading-close-tooltip{visibility:visible}.mspin-medium{width:36px;height:36px;overflow:hidden;-webkit-animation:mspin-rotate 1568.63ms linear infinite}.mspin-medium .mspin-revrotator{-webkit-animation:mspin-revrot 5332ms steps(4) infinite}.mspin-medium .mspin-spinner{background-image:url(//ssl.gstatic.com/docs/picker/images/loading_spinner.svg);background-size:100%;width:11664px;height:36px;-webkit-animation:mspin-medium-film 5332ms steps(324) infinite}@keyframes mspin-rotate{0%{transform:rotate(0deg)}to{transform:rotate(1turn)}}@keyframes mspin-revrot{0%{transform:rotate(0deg)}to{transform:rotate(-1turn)}}@keyframes mspin-medium-film{0%{transform:translateX(0)}to{transform:translateX(-11664px)}}.modal-dialog.docs-endangered-doc-warning-dialog{z-index:1007}.modal-dialog-bg.docs-endangered-doc-warning-dialog-bg{z-index:1006}.docs-gm .modal-dialog.docs-endangered-doc-warning-dialog{min-width:464px;width:unset}.fatal-error-dialog-container{display:table;width:374px}.fatal-error-dialog-contents{display:table-row;min-height:100px}.fatal-error-dialog-contents a:hover{cursor:pointer}.fatal-error-message{display:table-cell;vertical-align:middle;width:320px}.fatal-error-debug-text{font-size:85%;height:200px;width:90%}.docs-invite-favicon{height:16px;margin-right:5px;vertical-align:sub;width:16px}.docs-invite-header{height:77px;max-height:77px;width:100%;overflow-x:hidden;overflow-y:hidden;background:#f5f5f5;font-size:12.5px;color:#444;border-bottom:1px solid #d9d9d9}.docs-invite-header>div{display:table;width:100%;height:100%;max-height:inherit}.docs-invite-button{margin-right:25px}.docs-invite-fixedcol{display:table-cell;vertical-align:middle;white-space:nowrap}.docs-invite-flexcol{display:table-cell;width:100%;vertical-align:middle;max-height:inherit}.docs-invite-inviter-img{height:60px;border:1px solid #ccc;margin-left:25px}.docs-invite-heavy{font-weight:500;color:#222}.docs-invite-business-icon{margin-left:40px}.docs-invite-msg{margin:0 10px 0 25px;max-height:inherit;line-height:2}.docs-invite-business-header{position:absolute;z-index:1}#titlebar-mode-indicator-container{margin-right:10px}#titlebar-mode-indicator-container>div{border-radius:4px;text-transform:none;font-size:14px;font-weight:500;font-family:Google Sans,Roboto,RobotoDraft,Helvetica,Arial,sans-serif;height:36px;line-height:34px}.docs-hub-appbar #titlebar-mode-indicator-container>div{align-items:center;color:#137333;display:flex;height:28px;letter-spacing:.25px}.docs-hub-appbar #titlebar-mode-indicator-container>.titlebar-request-access-button{padding-left:16px;padding-right:16px}#titlebar-mode-indicator-container .docs-approval-lock>.docs-icon,#titlebar-mode-indicator-container .docs-approval-status-indicator>.docs-icon{margin-right:8px}#titlebar-mode-indicator-container .docs-icon-img.docs-icon-approvals-lock{content:url(//ssl.gstatic.com/docs/common/material_common_sprite503_green.svg)}.kix-titlebar-mode-switcher.docs-material-menu-button-flat-primary .docs-icon-img.docs-icon-acl-view-only,.kix-titlebar-mode-switcher.docs-material-menu-button-flat-primary .docs-icon-img.docs-icon-acl-view-only:before{content:url(//ssl.gstatic.com/docs/common/material_common_sprite503_blue.svg)}.kix-titlebar-mode-switcher .docs-material-menu-button-flat-primary-dropdown{vertical-align:middle}.kix-titlebar-mode-switcher .docs-material-menu-button-flat-primary-dropdown-icon{opacity:1}.docs-hub-appbar #titlebar-mode-indicator-container>.kix-titlebar-approvals-button{float:left}body:not(.docs-grille) #titlebar-mode-indicator-container>.kix-titlebar-approvals-button.docs-material-menu-button-flat-primary,body:not(.docs-grille) #titlebar-mode-indicator-container>.kix-titlebar-approvals-button.docs-material-menu-button-flat-primary-hover.docs-material-menu-button-flat-primary-focused{border:none}#titlebar-mode-indicator-container .kix-titlebar-approvals-button.docs-material-menu-button-flat-primary .docs-material-menu-button-flat-primary-dropdown{margin-top:5px}#titlebar-mode-indicator-container>.docs-material-menu-button-flat-primary,.kix-titlebar-approvals-button.docs-material-button,.kix-titlebar-approvals-button.docs-material-button.docs-material-button-focused.docs-material-button-no-focus-border,.titlebar-request-access-button.docs-material-button,.titlebar-request-access-button.docs-material-button.docs-material-button-focused.docs-material-button-no-focus-border{border:1px solid #e8eaed}#titlebar-mode-indicator-container>.docs-material-menu-button-flat-primary-hover,.titlebar-request-access-button.docs-material-button.docs-material-button-hover{background:#f8fcf9;border:1px solid #c8e7d1}#titlebar-mode-indicator-container>.kix-titlebar-approvals-button.docs-material-menu-button-flat-primary-hover{background:#f1f3f4}#titlebar-mode-indicator-container>.docs-material-menu-button-flat-primary-focused,.titlebar-request-access-button.docs-material-button.docs-material-button-focused{background:#e7f5eb;border:1px solid #bbe2c6}#titlebar-mode-indicator-container>.kix-titlebar-approvals-button.docs-material-menu-button-flat-primary-focused{background:#e8f0fe}.kix-titlebar-approvals-button.docs-material-button.docs-material-button-focused,.titlebar-request-access-button.docs-material-button.docs-material-button-focused{line-height:32px;padding:0 8px}#titlebar-mode-indicator-container>.docs-material-menu-button-flat-primary-hover.docs-material-menu-button-flat-primary-focused,.kix-titlebar-approvals-button.docs-material-button.docs-material-button-hover.docs-material-button-focused,.titlebar-request-access-button.docs-material-button.docs-material-button-hover.docs-material-button-focused{background:#dff2e4;border:1px solid #b5e0c1}#titlebar-mode-indicator-container>.docs-material-menu-button-flat-primary-open,.kix-titlebar-approvals-button.docs-material-button.docs-material-button-active,.titlebar-request-access-button.docs-material-button.docs-material-button-active{box-shadow:0 2px 6px 2px rgba(60,64,67,.15)}.titlebar-request-access-button-tooltip{max-width:200px}.docs-grille #titlebar-mode-indicator-container{margin-right:0}.docs-grille #titlebar-mode-indicator-container>div{border-color:#747775;border-radius:100px;height:40px;margin-right:8px;padding:2px 10px}.docs-grille #titlebar-mode-indicator-container .docs-icon-img.docs-icon-approvals-lock,.docs-grille .kix-titlebar-mode-switcher .docs-icon-img.docs-icon-acl-view-only,.docs-grille .kix-titlebar-mode-switcher .docs-icon-img.docs-icon-acl-view-only:before{content:url(//ssl.gstatic.com/docs/common/material_common_sprite503_gm3_grey_medium.svg)}.docs-grille .kix-titlebar-approvals-button .docs-material-menu-button-flat-primary-dropdown-icon,.docs-grille .kix-titlebar-mode-switcher .docs-material-menu-button-flat-primary-dropdown-icon{fill:#444746;opacity:1}.docs-grille #titlebar-mode-indicator-container>.docs-material-menu-button-flat-primary-hover,.docs-grille .kix-titlebar-approvals-button>.docs-material-menu-button-flat-primary-hover,.docs-grille .titlebar-request-access-button.docs-material-button.docs-material-button-hover{background:#e8ebee;border-color:#747775}.docs-grille #titlebar-mode-indicator-container>.docs-material-menu-button-flat-primary-focused,.docs-grille .titlebar-request-access-button.docs-material-button.docs-material-button-focused{background:#e1e3e6}.docs-grille #titlebar-mode-indicator-container>.docs-material-menu-button-flat-primary-open,.docs-grille .titlebar-request-access-button.docs-material-button.docs-material-button-active{box-shadow:none}.docs-grille #titlebar-mode-indicator-container .docs-approval-lock>.docs-icon{margin:0 0 2px 0}.docs-grille #titlebar-mode-indicator-container .docs-material-button-content{color:#0b57d0;line-height:38px}.docs-grille #titlebar-mode-indicator-container .docs-material-button-flat-primary.titlebar-request-access-button{height:40px;padding:0 12px}.docs-grille .docs-material-button-flat-primary.titlebar-request-access-button .docs-material-button-ripple-element{display:none}.docs-grille .kix-titlebar-mode-switcher .docs-icon{height:24px;width:24px}.docs-parent-collections-container-prefix,.docs-parent-collections-container-text{color:rgba(0,0,0,.54);padding-left:4px}.docs-parent-collections-container-folder-name{color:rgba(0,0,0,.87);font-size:14px;padding-left:4px;bottom:1px}.docs-parent-collections-container{padding:2px 4px 0 2px}.docs-parent-collections-container:focus,.docs-parent-collections-container:hover{background-color:#eee;border-radius:2px}.docs-parent-collections-container-icon{bottom:2px}.docs-parent-collections-container-icon:not(.docs-parent-collections-container-icon-material){opacity:.54}.request-comment-access-toast-link{text-transform:uppercase;font-family:Helvetica Neue,Helvetica,Arial,sans-serif;font-weight:500!important}.modal-dialog.docs-dialog.docs-restore-dialog{z-index:1007}.modal-dialog-bg.docs-restore-dialog-bg{z-index:1006}.docs-gm .modal-dialog.docs-dialog.docs-restore-dialog{min-width:464px;max-width:672px;width:unset}#docs-toolbar-iterator-label{color:rgba(0,0,0,.87);font-size:13px;line-height:24px;margin-right:10px;margin-top:4px;vertical-align:middle}#docs-toolbar-iterator-next,#docs-toolbar-iterator-previous{margin-left:3px;margin-right:3px}.docs-cse-callout-container{background-color:#1a73e8;border:0;border-radius:8px;height:auto;width:260px;word-wrap:break-word;padding:16px 16px 16px 16px;font-family:Roboto,RobotoDraft,Helvetica,Arial,sans-serif}.jfk-bubble.jfk-bubble-promo.docs-cse-callout .jfk-bubble-arrowup .jfk-bubble-arrowimplafter,.jfk-bubble.jfk-bubble-promo.docs-cse-callout .jfk-bubble-arrowup .jfk-bubble-arrowimplbefore{border-color:#1a73e8 transparent!important}.jfk-bubble.jfk-bubble-promo.docs-cse-callout-compact,.jfk-bubble.jfk-bubble-promo.docs-cse-callout-minimal{margin-top:0}.jfk-bubble.jfk-bubble-promo.docs-cse-callout-compact .jfk-bubble-arrowdown .jfk-bubble-arrowimplafter,.jfk-bubble.jfk-bubble-promo.docs-cse-callout-compact .jfk-bubble-arrowdown .jfk-bubble-arrowimplbefore,.jfk-bubble.jfk-bubble-promo.docs-cse-callout-compact .jfk-bubble-arrowup .jfk-bubble-arrowimplafter,.jfk-bubble.jfk-bubble-promo.docs-cse-callout-compact .jfk-bubble-arrowup .jfk-bubble-arrowimplbefore,.jfk-bubble.jfk-bubble-promo.docs-cse-callout-minimal .jfk-bubble-arrowdown .jfk-bubble-arrowimplafter,.jfk-bubble.jfk-bubble-promo.docs-cse-callout-minimal .jfk-bubble-arrowdown .jfk-bubble-arrowimplbefore,.jfk-bubble.jfk-bubble-promo.docs-cse-callout-minimal .jfk-bubble-arrowup .jfk-bubble-arrowimplafter,.jfk-bubble.jfk-bubble-promo.docs-cse-callout-minimal .jfk-bubble-arrowup .jfk-bubble-arrowimplbefore{visibility:hidden}.docs-cse-callout-body{color:#fff;font-family:Roboto;line-height:20px;vertical-align:top}.docs-cse-callout-action-row{font-family:Google Sans,Roboto,RobotoDraft,Helvetica,Arial,sans-serif;padding-top:15px;text-align:right}.docs-cse-callout-action-container{color:#fff;cursor:pointer;width:auto;padding:12px 10px 12px 10px}.docs-cse-callout-action-container:hover{background-color:#2b7de9}.docs-cse-callout-header{color:#fff;font-size:18px}.docs-fta-callout-container{background-color:#fff;border:0;border-radius:8px;height:auto;width:260px;word-wrap:break-word;padding:16px 16px 16px 16px;font-family:Roboto,RobotoDraft,Helvetica,Arial,sans-serif}.jfk-bubble.jfk-bubble-promo.docs-fta-callout .jfk-bubble-arrowup .jfk-bubble-arrowimplafter,.jfk-bubble.jfk-bubble-promo.docs-fta-callout .jfk-bubble-arrowup .jfk-bubble-arrowimplbefore{border-color:#fff transparent!important}.docs-fta-callout-body{color:#3c4043;font-family:Roboto;line-height:20px;vertical-align:top}.docs-fta-callout-action-row{font-family:Google Sans,Roboto,RobotoDraft,Helvetica,Arial,sans-serif;padding-top:15px;text-align:right}.docs-fta-callout-action-container{color:#3c4043;cursor:pointer;width:auto;padding:12px 10px 12px 10px}.docs-fta-callout-action-container:hover{background-color:#f1f3f4}.docs-fta-callout-header{color:#3c4043;font-size:18px}.docs-blanketwarning-banner-container{align-items:center;background:#e6f4ea;display:flex;height:48px;width:100%}.docs-blanketwarning-banner-buttons{align-items:center;display:flex}.docs-icon.goog-inline-block.fta-blanket-warning{height:24px;width:24px}.docs-blanketwarning-banner-full-message{color:#202124;display:flex;box-flex:1;flex-grow:1;font-family:Roboto,RobotoDraft,Helvetica,Arial,sans-serif;font-size:14px;letter-spacing:.2px;margin:0 14px 0 0}.docs-blanketwarning-stamp-icon{margin:0 16px;color:#188038}.docs-blanketwarning-banner-dialog{color:#202124;font-family:Roboto,RobotoDraft,Helvetica,Arial,sans-serif;font-size:14px;letter-spacing:.2px}.docs-blanketwarning-banner-buttons .docs-material-button{font-size:14px;font-family:Google Sans,Roboto,RobotoDraft,Helvetica,Arial,sans-serif;font-weight:400;letter-spacing:.25px;text-transform:none}.docs-blanketwarning-banner-learn-more-button-wrapper .docs-material-button{color:#188038}.docs-blanketwarning-banner-dismiss-button-wrapper{color:#202124}.docs-blanketwarning-banner-buttons .docs-blanketwarning-banner-dismiss-button .docs-blanketwarning-banner-learn-more-button .docs-icon{margin:0}.docs-grille-gm3 .docs-blanketwarning-banner-container{background:#d3e3fd}.docs-grille-gm3 .docs-blanketwarning-banner-buttons .docs-blanketwarning-banner-learn-more-button-wrapper .docs-material-button{border:1px solid transparent;border-radius:100px;box-sizing:border-box;cursor:pointer;font-family:Google Sans,Roboto,sans-serif;font-size:14px;font-weight:500;line-height:20px;color:#041e49;height:36px;padding:8px 12px}.docs-grille-gm3 .docs-blanketwarning-banner-buttons .docs-material-button-hover{border:1px solid transparent;border-radius:100px;box-sizing:border-box;cursor:pointer;font-family:Google Sans,Roboto,sans-serif;font-size:14px;font-weight:500;height:40px;line-height:20px;padding:10px 12px;background-color:rgba(11,87,208,.08);color:#041e49}.docs-grille-gm3 .docs-blanketwarning-banner-buttons .docs-material-button-focused{border:1px solid transparent;border-radius:100px;box-sizing:border-box;cursor:pointer;font-family:Google Sans,Roboto,sans-serif;font-size:14px;font-weight:500;height:40px;line-height:20px;padding:10px 12px;background-color:rgba(11,87,208,.12);color:#041e49}.docs-grille-gm3 .docs-blanketwarning-banner-full-message{color:#041e49}.docs-grille-gm3 .docs-blanketwarning-banner-buttons .docs-blanketwarning-banner-dismiss-button{border:none;border-radius:100%;height:40px;line-height:40px;padding:0;width:40px}.local-file-feedback{background-color:#e0ffff;height:24px;padding-left:4px;font-family:Google Sans,Roboto,RobotoDraft,Helvetica,Arial,sans-serif}.local-file-feedback-editor-header{left:0;margin:0 auto;position:absolute;right:0;top:0;width:302px}.local-file-feedback-warning-dialog{left:0;bottom:0;border-radius:8px;padding-right:4px;position:absolute}.local-file-feedback-title{float:left;height:24px;line-height:24px}.local-file-feedback-title-separator{height:24px;line-height:24px;margin:0 4px}.local-file-feedback-close-button{float:right;cursor:pointer;margin:0 0 0 8px}.docs-in-editor-sync-state-icon{float:right;margin:0 0 0 24px;vertical-align:middle}.docs-in-editor-sync-state-icon .docs-icon{height:20px;margin:0;opacity:1;width:20px}.docs-in-editor-animated-sync{animation-duration:2s;animation-iteration-count:infinite;animation-name:spin;animation-timing-function:linear;transform-origin:center}@keyframes spin{0%{transform:rotate(1turn)}to{transform:rotate(0deg)}}.docs-offline-optindialog-short-disclaimer{margin-top:20px}.docs-offline-optindialog-disclaimer-link{cursor:pointer}#docs-offline-optindialog-disclaimer-link.docs-offline-optindialog-disclaimer-link-disabled{color:#ccc;pointer-events:none;text-decoration:none}.docs-offline-optindialog-disclaimer{margin-top:20px;max-width:400px}.docs-offline-optinpromo.jfk-bubble{font-size:13px;max-width:500px;outline:none;padding-left:24px;padding-top:11px;position:fixed;right:15px;top:113px}.docs-offline-optinpromo .jfk-bubble-arrow{display:none}#docs-offline-optinpromo-title{font-size:19px;font-weight:500;margin:12px 0}.docs-offline-optinpromo-notice{color:#767676;font-size:11px;margin:14px 0}.docs-offline-optinpromo-notice a{text-decoration:none}.docs-offline-optinpromo hr{border-top-color:#e1e1e1;border-top-style:solid;border-width:1px 0 0 0}.docs-offline-optinpromo-confirm-buttons{margin-top:15px}.docs-offline-welcomepromo{width:400px}.docs-offline-welcomepromo .modal-dialog-content{padding-right:80px;position:relative}.doc-offline-welcomepromo-img{position:absolute;right:0;top:-25px}.docs-gm #docs-offline-optinpromo-title,.docs-gm .docs-offline-optinpromo-buttons{padding:0}#docs-omnibox-toolbar .docs-omnibox-autocomplete{margin-right:4px}.docs-omnibox-autocomplete{margin-top:4px}.docs-omnibox-input{box-sizing:border-box;width:100%;min-width:289px}.docs-omnibox-input.jfk-textinput{font-family:Roboto,RobotoDraft,Helvetica,Arial,sans-serif;font-size:14px;font-weight:400;letter-spacing:.2px;line-height:36px;background-color:#f1f3f4;border:1px solid transparent;border-radius:8px;box-shadow:none;color:#202124;height:36px;padding:1px 7px}.docs-omnibox-input.jfk-textinput::placeholder{font-family:Roboto,RobotoDraft,Helvetica,Arial,sans-serif;font-size:14px;font-weight:400;letter-spacing:.2px;line-height:36px;color:#5f6368}#docs-omnibox-toolbar .docs-icon{margin:3px}.docs-omnibox-input.jfk-textinput:focus{background-color:#fff;border:1px solid transparent;box-shadow:0 1px 6px rgba(32,33,36,.28);padding:1px 7px}.docs-omnibox-input.jfk-textinput:active{background-color:#fff;border:1px solid transparent;box-shadow:0 1px 6px rgba(32,33,36,.28);padding:1px 7px}.docs-omnibox-input.jfk-textinput:focus[aria-expanded=true]{border-color:transparent transparent #e8eaed transparent;border-style:solid;border-width:1px;border-radius:8px 8px 0 0;padding:1px 7px}.docs-omnibox-autocomplete .ac-renderer{background-color:#fff;border-color:transparent;border-radius:0 0 8px 8px;border-style:solid;border-width:0 1px 1px 1px;box-shadow:0 4px 6px rgba(32,33,36,.28);outline:medium none;padding:6px 0;position:fixed;width:auto;z-index:1003}.docs-omnibox-autocomplete .ac-row{padding:0}.docs-omnibox-autocomplete .ac-row .goog-menuitem{padding:calc(.4em + 5px) calc(.4em + 10px) calc(.4em + 5px) calc(.4em + 30px)}.docs-omnibox-autocomplete .ac-highlighted{font-weight:500}.docs-omnibox-autocomplete .ac-active{background-color:#f1f3f4}.docs-omnibox-autocomplete .docs-icon{cursor:pointer;margin:3px 3px 3px 5px;pointer-events:none;position:absolute}[class*=docs-hc] .docs-omnibox-autocomplete .ac-active .goog-menuitem{border-color:transparent;border-style:dotted;border-width:1px 0;padding-top:5px;padding-bottom:5px}[class*=docs-hc] .docs-labelinputmenuitem.goog-menuitem .ac-row .goog-menuitem .goog-menuitem-icon{margin-top:7px}[class*=docs-hc] .docs-labelinputmenuitem.goog-menuitem .ac-row.ac-active .goog-menuitem-icon{margin-top:6px}.docs-omnibox-row-content{font-family:Roboto,RobotoDraft,Helvetica,Arial,sans-serif}.docs-omnibox-parent.goog-menu-vertical .docs-labelinputmenuitem.goog-menuitem{padding-left:16px}.docs-omnibox-parent .docs-labelinputmenuitem.goog-menuitem.goog-menuitem-highlight{background-color:#fff;border-color:#fff}.docs-omnibox-parent .docs-labelinputmenuitem{outline:none}.docs-omnibox-feedback-link{color:#4285f4;font-size:12px;padding-left:260px;padding-right:8px;padding-top:1px;text-decoration:underline;-webkit-user-select:none}#docs-omnibox-toolbar.assisted-actions-omnibox-hidden{display:none}#docs-omnibox-toolbar.assisted-actions{width:100px}.docs-omnibox-input.assisted-actions-toolbar-omnibox{min-width:98px}#docs-omnibox-toolbar.assisted-actions .docs-omnibox-autocomplete{position:fixed;width:100px}#docs-omnibox-toolbar.assisted-actions .docs-omnibox-autocomplete .ac-row .goog-menuitem{padding:10px 15px 10px 35px}#docs-omnibox-toolbar.assisted-actions .docs-omnibox-autocomplete:focus-within{width:350px;z-index:1003}#docs-omnibox-toolbar .docs-omnibox-input.jfk-textinput.assisted-actions-toolbar-omnibox{padding-left:35px}.docs-omnibox-autocomplete .docs-omnibox-fallback-divider{padding:.5em 0}.docs-omnibox-autocomplete .ac-active .docs-omnibox-fallback-divider{background-color:#fff}.docs-omnibox-autocomplete .docs-omnibox-fallback-divider .divider{margin:0}.docs-grille-gm3 #docs-omnibox-toolbar.assisted-actions .docs-omnibox-input:focus-within{border-radius:8px 8px 0 0}.docs-grille-gm3 #docs-omnibox-toolbar.assisted-actions{padding:0}.docs-grille-gm3 #docs-omnibox-toolbar.assisted-actions .docs-icon{margin:4px 8px}.docs-grille-gm3 #docs-omnibox-toolbar.assisted-actions .docs-omnibox-row-icon{margin:1px 5px 1px 5px}.docs-grille-gm3 #docs-omnibox-toolbar .docs-omnibox-input.jfk-textinput[aria-expanded=true].assisted-actions-toolbar-omnibox{padding-left:35px}.docs-grille-gm3 .assisted-actions-search-moved-container{gap:1ch;display:flex;font-weight:400;justify-content:center}.docs-grille-gm3 .assisted-actions-search-moved-new-hint{font-weight:500}@media screen and (max-width:1600px){.docs-grille-gm3 #docs-omnibox-toolbar.assisted-actions .docs-omnibox-input{background-color:#edf2fa;border-radius:4px}.docs-grille-gm3.docs-body-pageless #docs-omnibox-toolbar.assisted-actions .docs-omnibox-input{background-color:#f3f6fc}.docs-grille-gm3 #docs-omnibox-toolbar.assisted-actions .docs-omnibox-input:hover{background-color:rgba(68,71,70,.078);cursor:pointer;padding-right:0}.docs-grille-gm3 #docs-omnibox-toolbar.assisted-actions .docs-omnibox-input:focus-within{background:#fff;cursor:auto}.docs-grille-gm3 .docs-omnibox-input.assisted-actions-toolbar-omnibox{min-width:35px}.docs-grille-gm3 #docs-omnibox-toolbar.assisted-actions,.docs-grille-gm3 #docs-omnibox-toolbar.assisted-actions .docs-omnibox-autocomplete{width:35px}.docs-grille-gm3 #docs-omnibox-toolbar.assisted-actions .docs-omnibox-autocomplete:focus-within{width:350px}}.docs-revisions-authorwidget{margin:8px 10px 0 10px;direction:ltr}.docs-revisions-authorwidget-hat{box-align:center;align-items:center;box-sizing:border-box;display:flex;flex-direction:row;border-bottom:1px solid #ccc;font-size:15px;height:48px;padding-bottom:8px}.docs-revisions-authorwidget-list{overflow-y:auto}.docs-revisions-authorwidget-item{box-align:center;align-items:center;display:flex;flex-direction:row;margin-top:10px}.docs-revisions-authorwidget-item:last-of-type{margin-bottom:14px}.docs-revisions-authorwidget-item-photo{border-radius:100%;box-sizing:border-box;border-style:solid;border-width:2px;height:28px;width:28px}.docs-revisions-authorwidget-item-name{font-size:13px;margin-left:10px;overflow:hidden;text-overflow:ellipsis;white-space:nowrap}.docs-revisions-chromecover-titlebar{box-align:center;align-items:center;display:flex;flex-direction:row;box-flex:1;flex-grow:1;box-pack:start;justify-content:flex-start;-webkit-user-select:none;font-size:16px;width:100%}.docs-gm .docs-revisions-chromecover-titlebar{font-size:18px;line-height:24px}.docs-revisions-chromecover-titlebar-label-container{overflow:hidden}.docs-revisions-chromecover-titlebar-name-label{flex-shrink:10;font-family:Google Sans,Roboto,RobotoDraft,Helvetica,Arial,sans-serif;font-weight:400;font-weight:var(--docs-material-font-weight-bold,normal);overflow:hidden;text-overflow:ellipsis;white-space:nowrap}.docs-gm .docs-revisions-chromecover-titlebar-name-label{font-weight:400}.docs-revisions-chromecover-titlebar-subtitle-label{font-size:14px}.docs-revisions-chromecover-titlebar-subtitle-label:empty{display:none}.docs-revisions-chromecover-titlebar[class*=docs-hc] .docs-revisions-chromecover-titlebar-button-action{border:1px solid #fff}.docs-revisions-chromecover-titlebar-button-back-container{height:100%;min-width:58px}.docs-revisions-chromecover-titlebar-button-back{background-color:transparent;border:0;cursor:pointer;left:18px;margin:0;outline:0;padding:0}.docs-revisions-chromecover-titlebar-button-back.docs-material .docs-icon{height:21px;width:21px;margin:0;padding-bottom:3px}.docs-revisions-chromecover-titlebar-button-action{box-align:center;align-items:center;border-radius:3px;display:flex;flex-shrink:0;-webkit-tap-highlight-color:transparent;background-color:#0f9d58;border:none;color:#fff;cursor:pointer;font-family:Google Sans,Roboto,RobotoDraft,Helvetica,Arial,sans-serif;font-size:14px;font-weight:500;height:36px;margin:0 0 0 24px;outline:none;padding:0 16px;text-transform:uppercase;white-space:nowrap;will-change:box-shadow,filter,background-color,color}.docs-revisions-chromecover-titlebar-second-button-action{box-align:center;align-items:center;border-radius:3px;display:flex;flex-shrink:0;-webkit-tap-highlight-color:transparent;cursor:pointer;font-family:Google Sans,Roboto,RobotoDraft,Helvetica,Arial,sans-serif;font-size:14px;font-weight:500;height:36px;margin:0 0 0 24px;outline:none;padding:0 16px;text-transform:uppercase;white-space:nowrap;will-change:box-shadow,filter,background-color,color}.docs-gm .docs-revisions-chromecover-titlebar-button-action,.docs-gm .docs-revisions-chromecover-titlebar-second-button-action{padding:0 24px;text-transform:none}.docs-revisions-chromecover-titlebar-second-button-action{border-radius:6px;flex-shrink:1;background-color:#fff;border:2px solid #e5e5e5;color:#0f9d58;margin-right:16px;overflow:hidden}.docs-revisions-chromecover-titlebar-second-button-text{min-width:0;overflow:hidden;text-overflow:ellipsis;white-space:nowrap}.docs-revisions-chromecover-titlebar-button-action,.docs-revisions-chromecover-titlebar-button-action.goog-flat-button-active,.docs-revisions-chromecover-titlebar-button-action.goog-flat-button-hover,.docs-revisions-chromecover-titlebar-second-button-action,.docs-revisions-chromecover-titlebar-second-button-action.goog-flat-button-active,.docs-revisions-chromecover-titlebar-second-button-action.goog-flat-button-hover{transition-duration:.28s;transition-property:box-shadow,filter,background-color,color;transition-timing-function:cubic-bezier(.4,0,.2,1)}.docs-revisions-chromecover-titlebar-button-action.goog-flat-button-active,.docs-revisions-chromecover-titlebar-button-action.goog-flat-button-focused,.docs-revisions-chromecover-titlebar-second-button-action.goog-flat-button-active,.docs-revisions-chromecover-titlebar-second-button-action.goog-flat-button-focused{filter:brightness(88%)}.docs-revisions-chromecover-titlebar-button-action.goog-flat-button-active,.docs-revisions-chromecover-titlebar-second-button-action.goog-flat-button-active{box-shadow:0 6px 10px 0 rgba(0,0,0,.14),0 1px 18px 0 rgba(0,0,0,.12),0 3px 5px -1px rgba(0,0,0,.2)}.docs-revisions-chromecover-titlebar-button-action.goog-flat-button-hover:not(.goog-flat-button-active),.docs-revisions-chromecover-titlebar-second-button-action.goog-flat-button-hover:not(.goog-flat-button-active){box-shadow:0 2px 2px 0 rgba(0,0,0,.14),0 3px 1px -2px rgba(0,0,0,.12),0 1px 5px 0 rgba(0,0,0,.2)}.docs-revisions-chromecover-content{box-align:center;align-items:center;display:flex;flex-direction:row;box-pack:start;justify-content:flex-start;height:inherit}.docs-revisions-chromecover-content-exclude-sidebar-width{width:calc(100% - 250px)}.docs-gm .docs-revisions-chromecover-content-exclude-sidebar-width{width:calc(100% - 300px)}.docs-revisions-chromecover-content-color-default{background-color:#424242;color:#fff}.docs-gm .docs-revisions-chromecover-content-color-default{background-color:#fff;color:#202124}.docs-grille-gm3 .docs-revisions-chromecover-content-color-default{background-color:#f9fbfd}.docs-grille-gm3.docs-body-pageless .docs-revisions-chromecover-content-color-default{background-color:#fff}.docs-revisions-icon{cursor:pointer;direction:ltr;height:24px;min-height:24px;min-width:24px;outline:none;position:relative;text-align:left;vertical-align:middle;width:24px}.docs-hc-gecko .docs-revisions-icon{filter:invert(100%)}.docs-revisions-icon-rtl{transform:scaleX(-1)}.docs-revisions-icon-focused:before{transform:scale(1.375);border-radius:50%;background-color:#000;content:"";display:block;height:inherit;opacity:.12;position:absolute;width:inherit}.docs-revisions-icon-img-mask{height:inherit;overflow:hidden;position:absolute;width:inherit}.docs-revisions-icon-img:before{content:url(//ssl.gstatic.com/docs/common/revisions_sprite1.svg)}.docs-revisions-icon-img{height:72px;position:absolute;width:24px}.docs-revisions-icon-open .docs-revisions-icon-arrow{left:0;top:-48px}.docs-revisions-icon-arrow{left:0;top:0}.docs-revisions-icon-overflow{left:0;top:-24px}.docs-revisions-restore-dialog{width:312px}.docs-revisions-sidebar{display:flex;flex-direction:column;background-color:#fff;height:100%;outline-style:none;position:absolute;right:0;width:250px}.docs-gm .docs-revisions-sidebar{overflow:hidden;box-shadow:-3px 0 6px -3px rgba(60,64,67,.15),3px 0 6px -3px rgba(60,64,67,.15);width:300px}.docs-revisions-sidebar-header{flex-shrink:0;-webkit-user-select:none}.docs-gm .docs-revisions-sidebar-header{background-color:#fff;border-bottom:1px solid #dadce0;color:#202124}.docs-revisions-sidebar[class*=docs-hc]{border-left:1px solid #fff}.docs-revisions-sidebar[class*=docs-hc]>.docs-revisions-sidebar-header{border-bottom:1px solid #fff}.docs-revisions-sidebar-header-bg-color-brand{background-color:#0f9d58}.docs-revisions-sidebar-header-text-color-brand{color:#fff}.docs-revisions-sidebar-title{box-align:center;align-items:center;box-sizing:border-box;display:flex;flex-shrink:0;font-size:16px;height:60px;padding:18px;width:100%}.docs-gm .docs-revisions-sidebar-title{font-size:16px;line-height:24px;padding:20px 16px}.docs-revisions-sidebar-title-text{font-family:Google Sans,Roboto,RobotoDraft,Helvetica,Arial,sans-serif}.docs-revisions-sidebar-name-filter-switch-container{box-align:center;align-items:center;box-sizing:border-box;display:flex;border-top:1px solid hsla(0,0%,100%,.2);height:47px;justify-content:space-between;padding:14px 14px 14px 18px;width:100%}.docs-gm .docs-revisions-sidebar-name-filter-switch-container{border-top:1px solid #dadce0;padding:12px 16px;height:40px}.docs-revisions-sidebar-name-filter-switch-container label{color:#fff;cursor:pointer;font-size:12px;font-weight:400;opacity:.87;word-break:break-word}.docs-gm .docs-revisions-sidebar-name-filter-switch-container label{color:#3c4043;line-height:16px}.docs-revisions-sidebar-revisions-list{position:relative;overflow:auto;overflow-x:hidden}.docs-revisions-sidebar-revisions-list:focus{outline-style:none}.docs-revisions-sidebar-revisions-list:focus-visible,.docs-revisions-sidebar-revisions-list:moz-focusring{outline-style:auto}body:not(.docs-gm) .docs-revisions-sidebar-revisions-list::-webkit-scrollbar{width:11px}body:not(.docs-gm) .docs-revisions-sidebar-revisions-list::-webkit-scrollbar-thumb{border-width:1px}body:not(.docs-gm) .docs-revisions-sidebar-revisions-list::-webkit-scrollbar-track{border-width:0}.docs-revisions-sidebar-actions{flex-shrink:0;border-top:1px solid #cfcfcf;padding:9px 14px}#docs-revisions-sidebar-iw-button,.docs-revisions-sidebar-detail-button{margin-top:9px}.docs-revisions-sidebar-date-group{box-align:center;align-items:center;box-sizing:border-box;display:flex;background-color:#f5f5f5;border-bottom:1px solid #eee;color:#616161;font-size:13px;font-weight:500;height:35px;padding-left:18px}.docs-gm .docs-revisions-sidebar-date-group{color:#3c4043;background-color:#fff;font-size:11px;font-weight:500;line-height:21px;text-transform:uppercase}.docs-revisions-sidebar-revisions-list-container{overflow:auto}.docs-revisions-sidebar-revisions-empty-container{display:flex;box-align:center;align-items:center;flex:1 0 auto}.docs-revisions-sidebar-revisions-empty-named{color:#616161;margin:0 18px;text-align:center}.docs-gm .docs-revisions-sidebar-revisions-empty-details{color:#5f6368;font-family:Roboto,RobotoDraft,Helvetica,Arial,sans-serif;font-size:14px;line-height:20px}.docs-revisions-sidebar-revisions-empty-title{font-size:15px;font-weight:500}.docs-gm .docs-revisions-sidebar-revisions-empty-title{color:#3c4043;font-family:Google Sans,Roboto,RobotoDraft,Helvetica,Arial,sans-serif;font-size:16px;font-weight:500;line-height:24px}.docs-revisions-sidebar-revisions-empty-details,.docs-revisions-sidebar-revisions-empty-title{margin-bottom:8px}a.docs-revisions-sidebar-revisions-empty-learn-more{color:#4285f4}.docs-gm a.docs-revisions-sidebar-revisions-empty-learn-more{color:#1a73e8;font-family:Roboto,RobotoDraft,Helvetica,Arial,sans-serif;font-weight:500;font-size:14px;line-height:20px}.docs-revisions-filter-selector .docs-material-gm-select-outer-box{display:flex;height:36px;margin:12px;margin-top:-8px;width:unset}.docs-revisions-loading-indicator{padding-top:10px}.docs-revisions-filter-selector .docs-material-gm-select-caption,.docs-revisions-filter-selector .goog-menuitem-content{color:#3c4043;font-family:Google Sans,Roboto,RobotoDraft,Helvetica,Arial,sans-serif}.docs-revisions-filter-selector.goog-menu{width:270px}.docs-revisions-encrypted-reminder-container{background-color:#e6f4ea;color:#3c4043;display:flex;font-family:Roboto,RobotoDraft,Helvetica,Arial,sans-serif;padding:12px 18px 12px 0}.docs-revisions-encrypted-reminder-icon-container{display:flex;justify-content:center;min-width:36px}.docs-ui-toast.docs-revisions-snack{z-index:1001}.docs-revisions-snack .docs-ui-toast-control{font-weight:500;text-transform:uppercase}.docs-revisions-snapshot-prompt .jfk-textinput{box-sizing:border-box;height:29px;margin-top:16px;width:100%}.docs-revisions-snapshot-prompt-loading-indicator,.docs-revisions-snapshot-prompt-loading-indicator .docs-spinner{box-align:center;align-items:center;display:flex;box-pack:center;justify-content:center}.docs-revisions-snapshot-prompt-loading-indicator{min-height:96px;min-width:300px}.docs-revisions-snapshot-prompt-loading-indicator .docs-spinner{height:32px;width:32px}.docs-revisions-snapshot-prompt-loading-indicator .docs-quantum-spinner{margin:0;position:static}.docs-revisions-switch{cursor:pointer;margin-left:14px}.docs-revisions-switch[class*=docs-hc]>.apps-ui-material-slide-toggle-thumb,.docs-revisions-switch[class*=docs-hc]>.apps-ui-material-slide-toggle-track{border:1px solid #fff;will-change:border-style}.docs-revisions-switch .apps-ui-material-slide-toggle-thumb{background-color:#bdbdbd}.docs-gm .docs-revisions-switch .apps-ui-material-slide-toggle-thumb{background-color:#fff}.docs-revisions-switch .apps-ui-material-slide-toggle-track{background-color:#fff;opacity:.3}.docs-gm .docs-revisions-switch .apps-ui-material-slide-toggle-track{background-color:#9aa0a6;opacity:1}.docs-revisions-switch.apps-ui-material-slide-toggle-container-checked .apps-ui-material-slide-toggle-thumb{background-color:#fafafa}.docs-gm .docs-revisions-switch.apps-ui-material-slide-toggle-container-checked .apps-ui-material-slide-toggle-thumb{background-color:#0f9d58}.docs-revisions-switch.apps-ui-material-slide-toggle-container-checked .apps-ui-material-slide-toggle-track{background-color:#000;opacity:.38}.docs-gm .docs-revisions-switch.apps-ui-material-slide-toggle-container-checked .apps-ui-material-slide-toggle-track{background-color:#0f9d58}.docs-revisions-tile{contain:content;outline:none;position:relative}.docs-revisions-tile-content-wrapper{padding-bottom:12px;border-bottom:1px solid #eee}.docs-revisions-tile-selected{background-color:#e2f3eb}.docs-revisions-tile-hover:not(.docs-revisions-tile-selected){background-color:#f5f5f5}.docs-revisions-tile-header{display:flex;flex-direction:column;font-size:13px;font-size:var(--docs-material-font-size-normal,13px);padding:12px 18px 3px 36px;position:relative}.docs-revisions-tile-actions,.docs-revisions-tile-collaborator-list{margin:0 18px 0 36px}.docs-gm .docs-revisions-tile-actions{font-family:Roboto,RobotoDraft,Helvetica,Arial,sans-serif;line-height:16px;padding-top:3px}.docs-revisions-tile-collaborator{display:flex;flex-direction:column;font-size:12px}.docs-revisions-tile-collaborator-name{box-align:center;align-items:center;display:flex;color:#585858}.docs-gm .docs-revisions-tile-collaborator{line-height:16px}.docs-gm .docs-revisions-tile-collaborator-name{color:#3c4043;font-family:Roboto,RobotoDraft,Helvetica,Arial,sans-serif}.docs-revisions-tile-collaborator-link{line-height:1;margin-top:3px}.docs-gm .docs-revisions-tile-collaborator-link{font-family:Roboto,RobotoDraft,Helvetica,Arial,sans-serif;line-height:16px;margin-top:3px}.docs-revisions-tile-indented{margin-left:50px}.docs-revisions-tile-indented .docs-revisions-tile-header{padding-left:0}.docs-revisions-tile-indented .docs-revisions-tile-actions,.docs-revisions-tile-indented .docs-revisions-tile-collaborator-list{margin-left:0}.docs-revisions-tile-caption-v0{color:grey;font-size:11px}.docs-revisions-tile-show-v0{color:#4275d6;font-size:11px}.docs-revisions-tile-show-v0-link{cursor:pointer;font-weight:500}.docs-revisions-tile-swatch{width:8px;height:8px;margin-right:5px}.docs-gm .docs-revisions-tile-swatch{border-radius:50%}.docs-revisions-tile-arrow-button,.docs-revisions-tile-menu-button{position:absolute}.docs-revisions-tile-arrow-button{left:9px;top:10px}.docs-revisions-tile-menu-button{right:9px;top:10px}.docs-revisions-tile-shade{border-bottom:1px solid #eee;cursor:progress;height:100%;position:absolute;width:100%;z-index:1}.docs-revisions-tile-shade:before{background-color:#fff;content:"";display:block;height:inherit;opacity:.95;width:inherit}.docs-revisions-tile-shade .docs-spinner{box-align:center;align-items:center;display:flex;box-pack:center;justify-content:center;transform:scale(.5);height:48px;left:50%;margin:-24px 0 0 -24px;position:absolute;top:50%;width:48px}.docs-revisions-tile-shade .docs-quantum-spinner{margin:0;position:static}.docs-revisions-tile-descriptor{color:#000;font-size:14px}.docs-gm .docs-revisions-tile-descriptor{font-style:italic}.docs-revisions-tile-selected .docs-revisions-tile-descriptor{font-weight:500}.docs-gm .docs-revisions-tile-selected .docs-revisions-tile-descriptor,.docs-gm .docs-revisions-tile-selected .docs-revisions-tile-text-box~.docs-revisions-tile-descriptor{color:#1967d2}.docs-revisions-tile-text-box~.docs-revisions-tile-descriptor{color:#585858;font-size:12px;font-weight:400;margin-top:3px}.docs-gm .docs-revisions-tile-descriptor,.docs-gm .docs-revisions-tile-text-box~.docs-revisions-tile-descriptor{color:#3c4043;font-size:12px;font-weight:400;line-height:16px}.docs-revisions-tile-text-box{transition-duration:.28s;transition-property:border-color;transition-timing-function:cubic-bezier(.4,0,.2,1);background:transparent;border-radius:2px;border:1px solid transparent;font-family:Roboto,RobotoDraft,Helvetica,Arial,sans-serif;font-size:14px;margin:-3px;margin-right:18px;outline:0;padding:2px;resize:none;will-change:border-color}.docs-revisions-tile-text-box:hover:enabled{border-color:#9e9e9e}.docs-revisions-tile-text-box:focus:enabled{border-color:#498dff}.docs-revisions-tile-text-box:disabled{color:#000;pointer-events:none;-webkit-user-select:none}.docs-revisions-tile-selected .docs-revisions-tile-text-box{font-weight:500}.docs-gm .docs-revisions-tile-text-box{font-weight:400;line-height:20px}.docs-gm .docs-revisions-tile-selected .docs-revisions-tile-text-box{color:#137333;font-weight:700}.docs-gm docs-revisions-tile-text-box:disabled{color:#3c4043}.docs-revisions-new-changes-badge{background:#0b57d0;border-radius:100%;height:6px;outline:1px solid transparent;position:absolute;right:18px;top:10px;width:6px;z-index:2}#docs-revisions-appbarbutton .docs-icon{margin:0}#docs-revisions-appbarbutton.jfk-button{margin-right:8px}#docs-revisions-appbarbutton .jfk-tooltip{max-width:200px}#docs-revisions-appbarbutton.jfk-button-disabled:hover,#docs-revisions-appbarbutton.jfk-button-hover{background:#e8ebee}#docs-revisions-appbarbutton.jfk-button-focused{background:#e1e3e6}.alt-text-dialog-content textarea{font-family:Roboto,RobotoDraft,Helvetica,Arial,sans-serif}#alt-text-dialog-title{width:400px}#alt-text-dialog-description{width:400px;height:100px;padding-top:6px;padding-left:9px}.alt-text-dialog-content td{padding-top:10px;vertical-align:top}.alt-text-dialog-content tr{margin:5px 0}.alt-text-dialog-content label{font-weight:500;padding-right:30px;position:relative;top:5px}.alt-text-dialog-intro{max-width:500px;padding:5px 0}.docs-bubble{background-color:#fff;border-radius:2px;border:1px solid;border-color:#bbb #bbb #a8a8a8;box-shadow:0 1px 3px rgba(0,0,0,.2);color:#666;cursor:default;padding:12px 20px;position:absolute;z-index:502;white-space:nowrap}.docs-bubble.docs-linkbubble-bubble{z-index:503}.docs-bubble.docs-linkbubble-bubble.docos-linkbubble{z-index:1000}.docs-bubble.docs-linkbubble-bubble.search-popup-menu-linkbubble{z-index:1002}.docs-bubble-link{color:#15c!important;cursor:pointer;text-decoration:none!important}.docs-bubble a{color:#15c!important;cursor:pointer;text-decoration:none!important;display:inline-block;max-width:400px;text-overflow:ellipsis;overflow:hidden;vertical-align:bottom}.docs-bubble a:hover,.docs-bubble-link:hover{text-decoration:underline!important}.docs-bubble-label{font-weight:500}a.docs-bubble-link-disabled{color:#ccc!important;text-decoration:none!important}.docs-bubble .docs-bubble-button .docs-icon{vertical-align:baseline;width:18px;height:18px;margin:0}.docs-bubble .docs-bubble-button{line-height:0;background-color:transparent;background-image:none;height:18px;width:18px;border-radius:50%;border-width:0;border-style:solid;border-color:transparent;box-shadow:none;background-clip:padding-box;cursor:pointer;-webkit-tap-highlight-color:transparent;min-width:unset;margin-right:0;padding:6px}.docs-bubble .docs-bubble-button.jfk-button:focus,.docs-bubble .docs-bubble-button.jfk-button:hover{background-color:rgba(0,0,0,.06)}.docs-bubble .docs-bubble-button.jfk-button.goog-toolbar-button-checked,.docs-bubble .docs-bubble-button.jfk-button:hover:active{background-color:#e6f4ea}.docs-hc-gecko .docs-bubble-button{border:1px solid transparent}.docs-bubble-material{background:#fff;border:0;border-radius:4px;box-shadow:0 1px 2px rgba(60,64,67,.3),0 2px 6px 2px rgba(60,64,67,.15);box-sizing:border-box;font-family:Roboto,RobotoDraft,Helvetica,Arial,sans-serif;font-weight:400;outline:none;padding:0;position:absolute;white-space:normal}.docs-bubble-material-body{padding:12px}.docs-bubble-material-body-action-bar{align-items:center;box-sizing:border-box;display:flex;height:48px;justify-content:space-between;padding:12px}.docs-bubble-material-body-hint-bar{align-items:center;background-color:#1a73e8;border-radius:0 0 4px 4px;box-sizing:border-box;color:#fff;display:flex;font-family:Roboto,RobotoDraft,Helvetica,Arial,sans-serif;font-size:12px;justify-content:space-between;padding:12px}.docs-clipboardshortcutsdialog{color:#666}.docs-clipboardshortcutsdialog-shortcut{padding-right:40px}.docs-clipboardshortcutsdialog-mac .docs-clipboardshortcutsdialog-shortcut{padding-right:95px}.docs-clipboardshortcutsdialog-shortcut-command{padding-bottom:5px}.docs-clipboardshortcutsdialog-shortcuts{padding:15px 0}.docs-clipboardshortcutsdialog-shortcut-command{line-height:1;font-size:36px;font-weight:500}.color-dialog>.docs-material-gm-dialog-title{display:none}.color-dialog>.docs-material-gm-dialog-content{min-width:unset;padding-top:16px;padding-bottom:8px}.color-dialog>.docs-material-gm-dialog-buttons{padding-top:8px}.color-dialog>.docs-material-gm-dialog-buttons>:last-child{margin-right:0}.docs-colormenuitems-header{padding-left:5px}.docs-colormenuitems-custom-header{margin-left:-23px}.docs-gm .colormenuitems-custom-header-add-button .docs-colormenuitems-custom-header,.docs-gm .docs-colormenuitems-scheme-header{margin-left:5px}.docs-gm .docs-colormenuitems .goog-menuitem.colormenuitems-custom-header-add-button{border-radius:4px;font-size:13px;padding:2px 0}.docs-gm[class*=docs-hc] .goog-menuitem-highlight.colormenuitems-custom-header-add-button{padding:1px 0}.docs-gm .docs-colormenuitems-scheme-header{padding:4px 0 4px 5px}.docs-gm .docs-colormenuitems .docs-colormenuitems-custom-header,.docs-gm .docs-colormenuitems .docs-colormenuitems-scheme-header{color:#3c4043;font-size:11px;font-weight:500;letter-spacing:.8px;padding-left:0;text-transform:uppercase}.docs-gm .docs-colormenuitems .docs-text-color-state-change-button.jfk-button{background-color:#fff;background-image:none;border:none;box-shadow:none;color:#5f6368;cursor:pointer;font-size:14px}.docs-gm .docs-colormenuitems .docs-text-color-state-change-button.jfk-button-checked{border-bottom:2px solid #0f9d58;color:#202124}.docs-gm .colormenuitems-ob-order .goog-menuitem.colormenuitems-no-color{border:1px solid #dadce0;border-radius:15px;box-sizing:border-box;margin-top:10px;padding:3px 15px 3px 15px;text-align:center}.docs-gm .colormenuitems-ob-order .goog-menuitem.colormenuitems-no-color .docs-icon{left:auto;margin:0;position:relative;right:auto;top:auto;vertical-align:middle}.colormenuitems-ob-order{max-width:221px;min-width:183px}.docs-gm .colormenuitems-ob-order .docs-colormenuitems-scheme-header{box-sizing:border-box;overflow:hidden;padding-right:35px;text-overflow:ellipsis;white-space:nowrap;width:100%}.docs-colormenuitems.goog-menu{padding:10px}.docs-colormenuitems .jfk-palette-table{margin:0;padding:3px}.docs-colormenuitems .jfk-palette-cell-hover{border:1px solid #fff;outline:1px solid #000}.docs-colormenuitems-theme-header{padding-top:5px}.docs-colormenuitems-custom-palette .jfk-palette-cell{border-color:#ccc;height:16px;width:16px}.docs-colormenuitems-custom-palette .jfk-palette-cell-selected{border-color:#000;outline:none}.goog-color-menu-button.goog-menu-button{background-color:#f5f5f5;background-image:linear-gradient(top,#f5f5f5,#f1f1f1)}.goog-color-menu-button .goog-menu-button-inner-box,.goog-color-menu-button .goog-menu-button-outer-box{border-color:rgba(0,0,0,.1)}.goog-color-menu-button.goog-menu-button-focused .goog-menu-button-inner-box,.goog-color-menu-button.goog-menu-button-focused .goog-menu-button-outer-box{border-color:#4d90fe}.goog-color-menu-button.goog-menu-button-open .goog-menu-button-inner-box,.goog-color-menu-button.goog-menu-button-open .goog-menu-button-outer-box{border-color:rgba(0,0,0,.1)}.goog-color-menu-button.goog-menu-button-hover .goog-menu-button-inner-box,.goog-color-menu-button.goog-menu-button-hover .goog-menu-button-outer-box{border-color:rgba(0,0,0,.1)!important}.goog-color-menu-button.goog-menu-button-hover .goog-menu-button-outer-box{box-shadow:0 1px 1px rgba(0,0,0,.1)}.docs-flatcolormenubutton.goog-flat-menu-button{min-width:0}.docs-flatcolormenubutton .goog-flat-menu-button-caption{display:inline-block;height:14px;outline:1px solid #bbb;vertical-align:middle;width:14px;forced-color-adjust:none}.docs-copy-link{width:500px}.copy-link-dialog{color:#000;font-family:Roboto,RobotoDraft,Helvetica,Arial,sans-serif;font-size:13px;white-space:normal}.copy-link-butter-holder{position:absolute;top:0;padding-top:16px;left:220px}.docs-dialogmessage{align-items:center;background-color:#e6f4ea;border-radius:8px;display:flex;font-size:12px;padding:8px 12px}.docs-dialogmessage.docs-material .docs-dialogmessage-text{flex-direction:column}.docs-dialogmessage.docs-material.docs-dialogmessage-error{background-color:#fce8e6}.docs-dialogmessage.docs-material .docs-icon{flex-shrink:0;margin-right:12px}.docs-chromeextensioninstalldialog-image{vertical-align:top}.docs-chromeextensioninstalldialog-textpart{width:360px;padding:0 0 15px 25px;color:#333}.docs-chromeextensioninstalldialog-note{padding:25px 0 0 0;color:#666}.docs-chromeextensioninstalldialog-noteV2{color:#666;padding:10px 0 0 0}.docs-chromeextensioninstalldialog-shortcuts{color:#666}.docs-findbar-input{width:170px;height:19px}.docs-gm .docs-findbar-content,.docs-gm .docs-gotobar-content{height:36px}.docs-slidingdialog .docs-findbar-text{border:1px solid #aaa;font-size:11px;height:16px;margin-right:4px;padding:2px;width:172px}.docs-slidingdialog #docs-findbar-spinner{display:inline-block;position:relative;transition:left .3s ease-out;transition:width .3s ease-out;vertical-align:middle}.docs-gm .docs-slidingdialog #docs-findbar-button-previous,.docs-gm .docs-slidingdialog #waffle-gotobar-button-go{margin-left:8px;margin-right:8px}.docs-slidingdialog #docs-findbar-button-next{margin-right:8px}.docs-gm .docs-slidingdialog .goog-toolbar-separator{height:24px;width:2px;margin:0 8 0 0;position:center;vertical-align:middle}.docs-slidingdialog #docs-findbar-button-more-options{margin-right:8px}.docs-findbar-button-previous-rtl{margin-left:-1px}.docs-findbar-content .jfk-button-disabled{background-color:#f5f5f5;border-color:rgba(0,0,0,.1);border-color:#dcdcdc}.docs-gm .docs-findbar-content .jfk-button-disabled,.docs-gm .docs-gotobar-content .jfk-button-disabled{opacity:.38}.docs-gm .docs-findbar-content .jfk-button,.docs-gm .docs-gotobar-content .jfk-button{background-image:none;background-color:transparent;border-color:transparent;margin:0 8px 0 0;min-width:24px;vertical-align:middle}.docs-gm .docs-findbar-content .jfk-button-hover,.docs-gm .docs-gotobar-content .jfk-button-hover{box-shadow:none;background-color:rgba(0,0,0,.06);background-image:none;cursor:pointer;border-color:transparent!important;border-radius:2px;border-width:1px}.docs-gm .docs-findbar-content .jfk-button-active,.docs-gm .docs-gotobar-content .jfk-button-active{box-shadow:none;background-color:rgba(0,0,0,.12);background-image:none;cursor:pointer;border-color:transparent!important;border-radius:2px;border-width:1px}.docs-findinput-container{background:#fff;border:1px solid #d9d9d9;border-top:1px solid silver;min-width:20px;padding:0 8px;width:100%}.docs-findinput-container-focus{border:1px solid #4d90fe;box-shadow:inset 0 1px 2px rgba(0,0,0,.3);outline:none}.docs-gm .docs-findinput-container,.docs-gm .docs-gotoinput-container{border:1px solid #dadce0;border-radius:4px;box-sizing:border-box;color:#3c4043;padding:1px 8px;font-size:14px;height:36px;margin:0}.docs-gm .docs-findinput-container-focus,.docs-gm .docs-gotoinput-container:focus{border:2px solid #1a73e8;box-shadow:none;padding:0 7px}.docs-findinput-input,.docs-findinput-input:focus{background:transparent!important;border:none!important;box-shadow:none!important;font-size:13px;height:25px;margin:0;outline:none!important;padding:1px 0!important;width:100%}.docs-findinput-count-container{max-width:120px;overflow:hidden;padding:0 8px 0 4px;text-align:right}.docs-findinput-count{color:#5f6368;white-space:nowrap}#docs-font-size .goog-toolbar-menu-button-caption,#fontSizeSelect .goog-toolbar-menu-button-caption{overflow:hidden;text-overflow:ellipsis;width:20px;white-space:nowrap}#docs-font-size .goog-toolbar-combo-button-caption,#fontSizeSelect .goog-toolbar-combo-button-caption{width:48px!important}#docs-font-size .goog-toolbar-combo-button-input,#fontSizeSelect .goog-toolbar-combo-button-input{width:28px}#fontSizeSelect.docs-font-size-inc-dec-combobox{border-color:#dadce0!important;border-radius:0;vertical-align:middle;width:39px}.goog-toolbar[role=toolbar] .docs-font-size-inc-dec-action-button.goog-toolbar-button{border-color:#dadce0!important}#fontSizeDecrement.docs-font-size-inc-dec-action-button.goog-toolbar-button{border-radius:2px 0 0 2px;border-right:0!important;margin-left:5px;margin-right:0}.docs-font-size-inc-dec-action-button.goog-toolbar-button .goog-toolbar-button-inner-box,.docs-font-size-inc-dec-action-button.goog-toolbar-button .goog-toolbar-button-outer-box,.goog-toolbar[role=toolbar] .docs-font-size-inc-dec-action-button.goog-toolbar-button{height:22px;min-width:23px;width:23px}#fontSizeIncrement.docs-font-size-inc-dec-action-button.goog-toolbar-button{border-left:0!important;border-radius:0 2px 2px 0;margin-left:0;margin-right:5px}#fontSizeSelect.docs-font-size-inc-dec-combobox,#fontSizeSelect.docs-font-size-inc-dec-combobox .goog-toolbar-combo-button-caption,#fontSizeSelect.docs-font-size-inc-dec-combobox .goog-toolbar-combo-button-inner-box{height:22px;margin-left:0;margin-right:0}#fontSizeSelect.docs-font-size-inc-dec-combobox .goog-toolbar-combo-button-input{height:24px!important;margin:-1px;text-align:center;width:41px!important;padding:0}#fontSizeSelect.docs-font-size-inc-dec-combobox .goog-toolbar-combo-button-caption{width:41px!important}#fontSizeSelect.docs-font-size-inc-dec-combobox .goog-toolbar-combo-button-inner-box{padding:0}.docs-font-size-inc-dec-combobox.goog-toolbar-combo-button-hover:not(.goog-toolbar-combo-button-open) .goog-toolbar-combo-button-input{border-right-color:transparent!important}.goog-toolbar[role=toolbar] .docs-font-size-inc-dec-action-button.goog-toolbar-button .docs-icon{height:22px;margin:0;vertical-align:baseline;width:22px}.docs-grille-gm3 .goog-toolbar[role=toolbar] .docs-font-size-inc-dec-action-button.goog-toolbar-button .docs-icon{height:20px;margin-top:2px;width:20px}.docs-gm .goog-menu.goog-menu-noicon.docs-font-size-inc-dec-menu .goog-menuitem{min-width:39px;padding-right:0;padding-left:0;text-align:center}.docs-grille-gm3 #fontSizeDecrement.docs-font-size-inc-dec-action-button.goog-toolbar-button{margin-left:1px}.docs-grille-gm3 #fontSizeIncrement.docs-font-size-inc-dec-action-button.goog-toolbar-button{margin-right:1px}.docs-grille-gm3 .docs-font-size-inc-dec-combobox.goog-toolbar-combo-button{line-height:24px}.docs-grille-gm3 #fontSizeSelect.docs-font-size-inc-dec-combobox .goog-toolbar-combo-button-caption{align-items:center;display:flex}.hsv{position:relative;width:182px;height:185px}.hsva{position:relative;height:185px}.hsv label span,.hsva label span{display:none}.hsv-hs-backdrop,.hsv-hs-image,.hsva-hs-backdrop,.hsva-hs-image{position:absolute;top:45px;left:10px;width:128px;height:128px;border:1px solid #999}.hsv-hs-backdrop,.hsva-hs-backdrop{background-color:#000}.hsv-hs-handle,.hsv-hs-image,.hsv-v-handle,.hsv-v-image,.hsva-a-handle,.hsva-a-image,.hsva-hs-handle,.hsva-hs-image,.hsva-swatch-backdrop,.hsva-v-handle,.hsva-v-image{background-image:url(//ssl.gstatic.com/docs/drawings/images/hsva-sprite-sm.png)}.hsv-noalpha .hsv-hs-handle,.hsv-noalpha .hsv-hs-image,.hsv-noalpha .hsv-v-handle,.hsv-noalpha .hsv-v-image,.hsva-noalpha .hsva-a-handle,.hsva-noalpha .hsva-a-image,.hsva-noalpha .hsva-hs-handle,.hsva-noalpha .hsva-hs-image,.hsva-noalpha .hsva-swatch-backdrop,.hsva-noalpha .hsva-v-handle,.hsva-noalpha .hsva-v-image{background-image:url(//ssl.gstatic.com/docs/drawings/images/hsva-sprite-sm.gif)}.hsv-hs-image,.hsva-hs-image{background-position:0 0}.hsv-hs-handle,.hsva-hs-handle{position:absolute;left:5px;top:40px;width:11px;height:11px;overflow:hidden;background-position:0 -128px}.hsv-v-image,.hsva-v-image{position:absolute;top:45px;left:155px;width:9px;height:128px;border:1px solid #999;background-color:#fff;background-position:-128px 0}.hsva-a-image{position:absolute;top:45px;width:9px;height:128px;border:1px solid #999;background-color:#fff}.hsv-v-handle,.hsva-v-handle{position:absolute;top:40px;left:148px;width:25px;height:11px;background-position:-11px -128px;overflow:hidden}.hsva-a-handle{position:absolute;top:40px;width:25px;height:11px;background-position:-11px -128px;overflow:hidden}.hsv-swatch,.hsva-swatch,.hsva-swatch-backdrop{position:absolute;top:10px;right:auto;left:10px;width:30px;height:22px;border:1px solid #999;background-color:#fff}.hsv-input,.hsva-input{position:absolute;top:10px;right:auto;left:50px;width:75px}.hsva{width:205px}.hsva-a-image{left:182px;background-position:-137px 0}.hsva-a-handle{left:175px}.hsva-swatch,.hsva-swatch-backdrop{background-position:-36px -128px}.hsva-swatch{z-index:5}.hsva-swatch-backdrop{z-index:1}.docs-loading-animation{width:28px;height:6px;position:absolute;margin:auto;bottom:0;left:0;right:0;top:0}.docs-loading-animation-dot-1,.docs-loading-animation-dot-2,.docs-loading-animation-dot-3{background-color:rgba(0,0,0,.2);border-radius:6px;display:inline-block;height:6px;position:absolute;width:6px}.docs-loading-animation-dot-1{animation:docs-loading-animation-pulse 1s ease-in-out 0s infinite;left:0}.docs-loading-animation-dot-2{animation:docs-loading-animation-pulse 1s ease-in-out .33s infinite;left:50%;margin-left:-3px}.docs-loading-animation-dot-3{animation:docs-loading-animation-pulse 1s ease-in-out .66s infinite;right:0}@keyframes docs-loading-animation-pulse{0%,40%,to{background-color:rgba(0,0,0,.2);transform:scale(1)}15%{background-color:#000;transform:scale(1.2)}}.docs-slidingdialog-button-close:focus{outline:1px solid #4d90fe}.docs-gm .docs-slidingdialog-close-container{padding-top:3px;vertical-align:middle}.docs-gm .docs-slidingdialog-close-container .goog-flat-button{cursor:pointer}.docs-gm .docs-slidingdialog .docs-icon-close{opacity:1}.docs-slidingdialog{background-color:#fff;border-bottom:1px solid #d9d9d9;border-top:none;border-left:1px solid #d9d9d9;border-right:1px solid #d9d9d9;margin-top:-1px;padding:10px 12px;outline:none}.docs-gm .docs-slidingdialog{border-bottom-right-radius:8px;border-bottom-left-radius:8px;padding:16px 12px}.docs-slidingdialog .jfk-textinput{border-top-color:#d9d9d9;margin-right:0}.docs-slidingdialog .jfk-textinput:focus{border-top-color:#4d90fe}.docs-slidingdialog .goog-custom-button-inner-box{padding:1px 2px 0 2px}.docs-slidingdialog .goog-custom-button{margin:-2px 0 0 0}.docs-slidingdialog .docs-icon-close,.docs-slidingdialog .docs-icon-down,.docs-slidingdialog .docs-icon-ellipsis,.docs-slidingdialog .docs-icon-overflow-three-dots,.docs-slidingdialog .docs-icon-up{opacity:.4}.docs-gm .docs-slidingdialog .docs-icon-img{opacity:1}.docs-slidingdialog .jfk-button{vertical-align:top}.docs-slidingdialog .goog-flat-button{background-color:transparent;border:0;cursor:default;margin:0;padding:0}.docs-slidingdialog .goog-flat-button-hover{background-color:transparent}.docs-slidingdialog-holder{margin-top:-1px;overflow:hidden;position:absolute;right:44px;z-index:507;min-width:300px}.docs-slidingdialog-wrapper{left:0;position:relative;width:100%}.docs-squarehandleselectionbox-border{cursor:move;position:absolute;border:1px solid #0096fd;box-sizing:border-box;z-index:30;background-color:transparent}.docs-squarehandleselectionbox-handle{position:absolute;border:1px solid #fff;background-color:#0096fd;width:7px;height:7px;font-size:0;z-index:40}.goog-menuitem.docs-submenuitem{border:none;border-bottom:1px solid #e6e6e6;height:59px;padding-top:0;padding-bottom:0}[class*=docs-hc] .docs-submenuitem{border:none}.goog-menuitem.docs-submenuitem .goog-menuitem-content{height:59px;line-height:59px}.goog-menuitem.docs-submenuitem .goog-menuitem-checkbox{height:59px;top:0}.docs-ui-toast{align-items:center;border-radius:2px;display:flex;flex-direction:row;background-color:#323232;color:#fff;font-size:14px;font-family:Roboto,RobotoDraft,Helvetica,Arial,sans-serif;left:24px;line-height:20px;min-width:288px;max-width:568px;outline:none;padding:17px 24px;position:absolute;z-index:999}.docs-gm .docs-ui-toast{background-color:#202124;border-radius:4px;box-shadow:0 4px 8px 3px rgba(60,64,67,.15);color:#dadce0;padding:16px 24px}.docs-grille-gm3 .docs-ui-toast{background-color:#303030;color:#f2f2f2;font-family:Google Sans,Roboto,sans-serif;padding:14px 16px}.docs-ui-toast-content{box-flex:1;flex-grow:1;flex-shrink:1;display:inline-block}.docs-ui-toast-control-bar{box-flex:0;flex-grow:0;flex-shrink:0;color:#a1c2fa;cursor:pointer;display:inline-block;margin-left:24px}.docs-gm .docs-ui-toast-control-bar{color:#34a853}.docs-ui-toast-control{display:inline-block;outline:none;padding-left:10px;font-weight:500}.docs-gm .docs-ui-toast-control{font-family:Google Sans,Roboto,RobotoDraft,Helvetica,Arial,sans-serif;font-size:16px;font-weight:500;text-transform:none}.docs-grille-gm3 .docs-ui-toast-control{color:#a8c7fa;font-size:14px}.docs-ui-toast-close-bar{cursor:pointer;display:inline-block;margin-left:24px}.docs-ui-toast-close{display:inline-block;background-color:transparent;border:0}.docs-hc-gecko .docs-ui-toast-close,.docs-hc-gecko-white .docs-ui-toast-close{filter:invert(100%)}.goog-toolbar-combo-button{border-radius:2px;-webkit-user-select:none;background:0;border-color:transparent;border-style:solid;border-width:1px;outline:none;padding:0;height:24px;color:#333;line-height:24px;list-style:none;font-size:11px;font-weight:500;text-decoration:none;vertical-align:middle;cursor:default;top:2px}.goog-toolbar-combo-button-inner-box,.goog-toolbar-combo-button-outer-box{border:0;vertical-align:top}.goog-toolbar-combo-button-outer-box{margin:0;padding:0}.goog-toolbar-combo-button-inner-box{padding:0 2px;margin:0 1px}.goog-toolbar-combo-button-hover{box-shadow:0 1px 1px rgba(0,0,0,.1);background-color:#f8f8f8;background-image:linear-gradient(top,#f8f8f8,#f1f1f1);border-color:#c6c6c6!important;color:#222}.goog-toolbar-combo-button-active{box-shadow:inset 0 1px 2px rgba(0,0,0,.1);background-color:#f6f6f6;background-image:linear-gradient(top,#f6f6f6,#f1f1f1);border-color:#c6c6c6}.goog-toolbar-combo-button-open{box-shadow:inset 0 1px 2px rgba(0,0,0,.1);background-color:#eee;background-image:linear-gradient(top,#eee,#e0e0e0);border-color:#ccc;color:#222}.goog-toolbar-combo-button-disabled{color:#222!important;opacity:.3;filter:alpha(opacity=30)}.goog-toolbar-combo-button-dropdown{background:url(//ssl.gstatic.com/ui/v1/disclosure/small-grey-disclosure-arrow-down.png) 50% no-repeat;float:right;margin:9px 0 0 0;padding:0 0 0 1px;min-width:7px;opacity:.8;vertical-align:middle;width:5px;height:7px;*float:none;*position:relative;*top:-3px}.goog-toolbar-combo-button-caption{padding:0;margin:0 0 0 -3px}.docs-toolbar-small-separator+div.goog-toolbar-combo-button{margin:4px 1px 0 -1px}.goog-toolbar-combo-button-input{background:transparent;border:1px solid transparent!important;color:#333;font-family:Roboto,RobotoDraft,Helvetica,Arial,sans-serif!important;font-size:12px!important;font-weight:500!important;height:20px!important;overflow:hidden!important}.goog-toolbar-combo-button-hover .goog-toolbar-combo-button-input{border-right:1px solid #d9d9d9!important}.goog-toolbar-combo-button-open .goog-toolbar-combo-button-input{background:transparent;border-right:1px solid transparent!important}.goog-toolbar-combo-button-input:focus{box-shadow:inset 0 1px 2px rgba(0,0,0,.3);-webkit-user-select:text!important;background:#fff;border:1px solid #4d90fe!important;height:20px;outline:none}.docs-toolbar-zoom-combobox .goog-toolbar-menu-button-caption{overflow:hidden;text-overflow:ellipsis;width:20px;white-space:nowrap}.docs-toolbar-zoom-combobox .goog-toolbar-combo-button-caption{width:48px!important}.docs-toolbar-zoom-combobox .goog-toolbar-combo-button-input{width:28px}.docs-material-gm-dialog{background:#fff;border:1px solid transparent;border-radius:8px;box-shadow:0 4px 8px 3px rgba(60,64,67,.15);position:absolute;z-index:1003}.docs-material-gm-dialog-bg{background-color:#000;left:0;position:absolute;top:0;z-index:998}.docs-material-gm-dialog:focus{outline:none}.docs-material-gm-dialog-title{border-bottom:none;padding:24px}.docs-material-gm-dialog-title-text{color:#202124;font-family:Google Sans,Roboto,RobotoDraft,Helvetica,Arial,sans-serif;font-size:22px;font-weight:400;line-height:28px}.docs-material-gm-dialog-title-close{height:24px;position:absolute;right:24px;top:26px;width:24px}.docs-material-gm-dialog-content{min-width:312px;padding:0 24px 24px;color:#3c4043;font-family:Roboto,RobotoDraft,Helvetica,Arial,sans-serif;font-size:13px;font-size:var(--docs-material-font-size-normal,13px)}.docs-material-gm-dialog-buttons{display:flex;justify-content:flex-end;padding:24px}.docs-material-gm-dialog .docs-material-button-fill-primary.docs-material-button,.docs-material-gm-dialog .docs-material-button-hairline-default.docs-material-button{text-transform:none}.docs-material-gm-dialog .docs-material-gm-dialog-call-to-action-button.docs-material-button{margin-left:12px}.docs-client-error-dialog{color:#3c4043;font-size:14px;white-space:normal;width:500px;font-family:Google Sans,Roboto,RobotoDraft,Helvetica,Arial,sans-serif}.docs-client-error-dialog span.docs-material-button-content{font-family:Google Sans,Roboto,RobotoDraft,Helvetica,Arial,sans-serif}.docs-charts-editor-material-icon-menu-button-palette .docs-common-icon,.docs-charts-editor-material-icon-menu-button-palette .toolbar-icon{margin:3px 5px 4px 2px}.docs-charts-editor-material-icon-menu-button-palette .goog-palette-cell{border:0}.docs-charts-editor-material-icon-menu-button-palette .goog-palette-table{border:0;margin:0 4px}.docs-charts-editor-material-icon-menu-button-palette .goog-palette-cell-hover{background:#eee}.docs-charts-editor-chip-content{display:flex;background-color:#f1f3f4;border-radius:32px;font-family:Roboto,RobotoDraft,Helvetica,Arial,sans-serif;height:32px;overflow:hidden;position:relative;white-space:nowrap}.docs-gm .waffle-gm-sidebar .docs-charts-editor-chip-content{border-radius:36px;font-family:Roboto,RobotoDraft,Helvetica,Arial,sans-serif;height:36px}.docs-charts-editor-chip-content>*{flex-shrink:0}.docs-charts-editor-chip-label{box-flex:1;flex-grow:1;flex-shrink:1;cursor:default;line-height:32px;margin-left:16px;overflow:hidden;text-overflow:ellipsis;vertical-align:top}.docs-gm .waffle-gm-sidebar .docs-charts-editor-chip-label{line-height:36px;margin-right:10px}.docs-charts-editor-chip-button{box-shadow:none;cursor:pointer;margin:0;min-width:0;outline:0;padding:0;position:absolute;right:0}.docs-charts-editor-chip.docs-charts-editor-chip-invalid .docs-charts-editor-chip-content{border:1px solid #db4437}.docs-charts-editor-chip.docs-charts-editor-chip-invalid .docs-charts-editor-chip-error-message{display:block}.docs-charts-editor-chip-error-message{color:#db4437;display:none;font-size:11px;left:8px;position:relative;top:3px}.docs-charts-editor-collapsible-header{transition:color .25s cubic-bezier(.4,0,.2,1);color:rgba(0,0,0,.54);cursor:pointer;font-family:Roboto,RobotoDraft,Helvetica,Arial,sans-serif;font-size:13px;font-weight:500;height:42px;line-height:42px;position:relative}.docs-gm .waffle-gm-sidebar .docs-charts-editor-collapsible-header{background-color:#f8f9fa;color:#5f6368;font-family:Google Sans,Roboto,RobotoDraft,Helvetica,Arial,sans-serif;font-size:14px;font-weight:500;height:56px;line-height:56px}.docs-charts-editor-collapsible-header.goog-control-open{color:rgba(0,0,0,.87)}.docs-charts-editor-collapsible-header.goog-control-disabled{color:rgba(0,0,0,.26);cursor:default}.docs-charts-editor-collapsible-header.goog-control-focused{color:rgba(0,0,0,.87);outline:none}.docs-gm .waffle-gm-sidebar .docs-charts-editor-collapsible-header.goog-control-focused{color:#3c4043}.docs-charts-editor-collapsible-title{height:42px;line-height:42px;margin:0 2px 0 16px;overflow:hidden;text-overflow:ellipsis;width:190px}.docs-gm .waffle-gm-sidebar .docs-charts-editor-collapsible-title{height:56px;line-height:56px;padding:0 36px}.docs-charts-editor-collapsible-summary{color:rgba(0,0,0,.54);height:42px;line-height:42px;overflow:hidden;position:absolute;right:42px;text-align:right;text-overflow:ellipsis;width:115px}.docs-gm .waffle-gm-sidebar .docs-charts-editor-collapsible-summary{height:56px;line-height:56px}.goog-control-disabled .docs-charts-editor-collapsible-summary{color:#888}.docs-charts-editor-collapsible-icon{transition:all .25s cubic-bezier(.4,0,.2,1);background:url("data:image/svg+xml;base64,PHN2ZyB4bWxucz0iaHR0cDovL3d3dy53My5vcmcvMjAwMC9zdmciIHdpZHRoPSIxOCIgaGVpZ2h0PSIxOCIgdmlld0JveD0iMCAwIDE4IDE4Ij48ZyBzdHlsZT0iZmlsbDpub25lO3N0cm9rZS13aWR0aDoxO3N0cm9rZTpub25lIj48ZyB0cmFuc2Zvcm09InRyYW5zbGF0ZSg5IDkpc2NhbGUoMSAtMSl0cmFuc2xhdGUoLTkgLTkpIj48cmVjdCB3aWR0aD0iMTgiIGhlaWdodD0iMTgiLz48cG9seWdvbiBwb2ludHM9IjkgNSAzIDExIDQuNCAxMi40IDkgNy44IDEzLjYgMTIuNCAxNSAxMSIgZmlsbD0iIzAwMCIvPjwvZz48L2c+PC9zdmc+");height:18px;opacity:.54;position:absolute;right:16px;top:11px;width:18px}.docs-gm .waffle-gm-sidebar .docs-charts-editor-collapsible-icon{background:none;height:20px;left:16px;top:20px;transform:rotate(-90deg);width:20px}.docs-gm .waffle-gm-sidebar .docs-charts-editor-collapsible-icon .docs-icon{height:20px;vertical-align:top;width:20px}.goog-control-checked .docs-charts-editor-collapsible-icon{opacity:.87;transform:rotate(-180deg)}.docs-gm .waffle-gm-sidebar .goog-control-checked .docs-charts-editor-collapsible-icon{top:14px;transform:none}.docs-gm .waffle-gm-sidebar .goog-control-focused .docs-charts-editor-collapsible-icon{opacity:.87}.goog-control-disabled .docs-charts-editor-collapsible-icon{display:none}.docs-charts-editor-collapsible-content{transition:max-height .25s cubic-bezier(.4,0,.2,1);overflow:hidden}.docs-gm .waffle-gm-sidebar .docs-charts-editor-collapsible-content{background-color:#fff}.docs-charts-editor-collapsible-content-animating{transition:none}.docs-charts-editor-collapsible-content>div{padding:0 16px 6px 16px}.docs-charts-editor-collapsible-content.docs-charts-editor-collapsible-content-no-padding>div{padding:0}.docs-gm .waffle-gm-sidebar .docs-charts-editor-customize-tab .docs-charts-editor-bundle.docs-charts-editor-parent-bundle>.docs-charts-editor-collapsible-opened{box-shadow:0 1px 3px 1px rgba(60,64,67,.15);border:2px solid #fff;border-radius:8px}.docs-gm .waffle-gm-sidebar .docs-charts-editor-collapsible-opened .docs-charts-editor-collapsible-header{background-color:#fff;color:#3c4043}.docs-charts-editor-back-tab-header-back{float:left;margin:6px 7px 0 7px;right:auto}.docs-gm .docs-material .docs-charts-editor-back-tab-header-back .docs-icon .docs-icon-img{content:url(//ssl.gstatic.com/docs/common/material_common_sprite503_green.svg)}.docs-charts-editor-back-tab-header-title.jfk-button.docs-sidebar-toggle-tab{text-align:left;width:270px}.docs-charts-editor-back-tab-header.docs-sidebar-toggle-tabs .jfk-button.docs-sidebar-toggle-tab>div{overflow:hidden;text-overflow:ellipsis;width:100%}.docs-charts-editor-back-tab-header .docs-charts-editor-back-tab-header-title.jfk-button.docs-sidebar-toggle-tab-active>div:after{border:none}.docs-charts-editor-editorslider-hide{display:none}.docs-charts-editor-editorslider-slide-in-right{animation-duration:.3s;animation-name:docs-charts-editor-editorslider-slide-in-right;animation-timing-function:ease;transform:translateX(0)}.docs-charts-editor-editorslider-slide-out-right{animation-duration:.3s;animation-name:docs-charts-editor-editorslider-slide-out-right;animation-timing-function:ease;transform:translateX(100%)}@keyframes docs-charts-editor-editorslider-slide-in-right{0%{transform:translateX(100%)}to{transform:translateX(0)}}@keyframes docs-charts-editor-editorslider-slide-out-right{0%{transform:translateX(0)}to{transform:translateX(100%)}}.docs-charts-editor-labeledinput-error{color:#db4437;display:none;font-size:11px;margin-bottom:4px;margin-top:4px}.docs-charts-editor-labeledinput-haserror .docs-charts-editor-labeledinput-error{display:block}.docs-gm .waffle-gm-sidebar .docs-charts-editor-labeledinput-haserror input:hover{border-color:#c53929}.docs-charts-editor-labeledinput-haserror input,.docs-charts-editor-labeledinput-haserror input:focus{border-bottom:2px solid #db4437}.docs-gm .waffle-gm-sidebar .docs-charts-editor-labeledinput-haserror input,.docs-gm .waffle-gm-sidebar .docs-charts-editor-labeledinput-haserror input:focus{border:2px solid #db4437}.docs-charts-editor-labeledinput-haserror input:hover:not(:focus){border-bottom-color:#c53929}.docs-charts-editor-labeledselect-menu-style-wide{width:255px}.docs-charts-editor-labeledselect-menu-style-narrow{width:146px}.docs-gm .waffle-gm-sidebar .docs-material-gm-labeled-select-disabled .docs-material-gm-labeled-select-caption{color:rgba(0,0,0,.26)}.docs-gm .waffle-gm-sidebar .docs-material-gm-labeled-select-disabled .docs-material-gm-labeled-select-dropdown-icon{opacity:.26}.docs-gm .waffle-gm-sidebar .docs-charts-editor-customize-tab .docs-charts-editor-bundle.docs-charts-editor-parent-bundle>.docs-charts-editor-noncollapsible-section.docs-charts-editor-collapsible-opened{border:none;border-radius:0;box-shadow:none}.docs-gm .waffle-gm-sidebar .docs-charts-editor-noncollapsible-section .docs-charts-editor-collapsible-header{color:#3c4043;cursor:default;font-family:Google Sans,Roboto,RobotoDraft,Helvetica,Arial,sans-serif;font-weight:500;height:auto;line-height:1;padding-bottom:.5em;padding-top:1.5em}.docs-gm .waffle-gm-sidebar .docs-charts-editor-noncollapsible-section .docs-charts-editor-collapsible-title{height:auto;line-height:1;padding-left:0;overflow:visible}.docs-explore-icon{direction:ltr;text-align:left;overflow:hidden;position:relative;vertical-align:middle}.docs-explore-img:before{content:url(//ssl.gstatic.com/docs/common/menu_feature_sprite8.svg)}.docs-explore-img{height:4444px;position:absolute;width:72px}.docs-hc-gecko .docs-explore-icon{filter:invert(100%)}.docs-explore-auto-awesome-grey{left:0;top:-1918px}.docs-explore-back-white{left:-18px;top:-68px}.docs-explore-back-white-rtl{left:0;top:-1634px}.docs-explore-cite-black{left:-48px;top:-4338px}.docs-explore-cite-black-18{left:0;top:-4170px}.docs-explore-docs-18{left:-24px;top:-3818px}.docs-explore-drawing-18{left:0;top:-2292px}.docs-explore-email-18{left:-18px;top:-88px}.docs-explore-excel-18{left:-18px;top:-2904px}.docs-explore-expand-down{left:0;top:-3166px}.docs-explore-expand-up{left:0;top:-1936px}.docs-explore-file-18{left:-18px;top:-3208px}.docs-explore-filter-button-black-18{left:0;top:-2736px}.docs-explore-folder-18{left:-36px;top:-88px}.docs-explore-form-18{left:0;top:-1736px}.docs-explore-forward-arrow-black{left:-24px;top:-3028px}.docs-explore-forward-arrow-black-rtl{left:-24px;top:-4338px}.docs-explore-google-logo{left:0;top:-912px}.docs-explore-group-blue-18{left:0;top:-3800px}.docs-explore-group-black-18{left:-54px;top:-88px}.docs-explore-image-18{left:-36px;top:-1942px}.docs-explore-insert-black{left:-24px;top:-3166px}.docs-explore-insert-black-18{left:-18px;top:-3190px}.docs-explore-keep-yellow-18{left:0;top:-3208px}.docs-explore-lock-black-18{left:-24px;top:-930px}.docs-explore-more-black{left:-32px;top:-1274px}.docs-explore-pdf-18{left:-18px;top:-1918px}.docs-explore-powerpoint-18{left:-24px;top:-912px}.docs-explore-preview-white{left:-48px;top:-3166px}.docs-explore-question-green{left:-24px;top:-3004px}.docs-explore-search-black{left:0;top:-3004px}.docs-explore-search-close-white{left:-44px;top:-3004px}.docs-explore-search-history-black{left:-42px;top:-912px}.docs-explore-sheets-18{left:0;top:-2836px}.docs-explore-sites-18{left:-36px;top:-3208px}.docs-explore-slides-18{left:-42px;top:-3818px}.docs-explore-thumb-down-18{left:0;top:-3066px}.docs-explore-thumb-up-18{left:-50px;top:-2668px}.docs-explore-video-18{left:-36px;top:-1960px}.docs-explore-word-18{left:0;top:-68px}.docs-explore-show-more-14{left:0;top:-3052px}.docs-explore-promo-icon-wrapper{background-color:#fff;border-radius:50px;display:flex;height:100px;left:-46px;position:absolute;top:-36px;width:100px}.docs-explore-promo-icon{cursor:pointer;display:block;margin:auto}.waffle-assistant-entry{background-color:hsla(0,0%,100%,.8);border:none;border-left:1px solid #c2c2c2;float:right;height:38px;padding-right:10px}.docs-grille-gm3 .waffle-assistant-entry{height:36px}.waffle-assistant-entry-button{border:1px solid transparent;cursor:pointer;height:34px;transition:padding .5s cubic-bezier(.4,0,.2,1);width:100%}.waffle-assistant-entry-button-icon{display:inline-block;position:relative;padding:7px 0 7px 8px}.waffle-assistant-entry-label{color:#0f9d58;display:inline-block;font-family:Roboto,RobotoDraft,Helvetica,Arial,sans-serif;font-size:12px;overflow:hidden;padding-left:8px;transition:all .5s cubic-bezier(.4,0,.2,1);vertical-align:middle}.waffle-assistant-entry-button-black-icon{display:none;opacity:.54}.waffle-assistant-data-cleanup-suggestions-bottom-entry-point-menu-button-inactive,.waffle-assistant-entry-inactive{border-left:1px solid transparent;background-color:transparent}.waffle-assistant-entry-inactive .waffle-assistant-entry-button-black-icon{display:block}.waffle-assistant-entry-inactive .waffle-assistant-entry-button-green-icon{display:none}.waffle-assistant-entry-inactive .waffle-assistant-entry-label{color:#737373;opacity:0;padding-right:0}.waffle-assistant-data-cleanup-suggestions-bottom-entry-point-menu-button-inactive .waffle-assistant-data-cleanup-suggestions-bottom-entry-point-button-label{color:#737373}.waffle-assistant-entry-expanded{background-color:hsla(0,0%,100%,.8);border-left:1px solid #c2c2c2}.waffle-assistant-entry-expanded .waffle-assistant-entry-label{opacity:1;padding-right:6px}.waffle-assistant-entry-opened{background-color:#dadada;border-left:1px solid #c2c2c2;box-shadow:inset 0 0 6px rgba(0,0,0,.22)}.waffle-assistant-entry-opened .waffle-assistant-entry-button-black-icon{display:block}.waffle-assistant-entry-opened .waffle-assistant-entry-button-green-icon{display:none}.waffle-assistant-entry-opened .waffle-assistant-entry-label{color:#737373}.waffle-assistant-link-button{color:#4285f4;display:inline;text-decoration:underline}.waffle-assistant-link-button:focus,.waffle-assistant-link-button:hover{cursor:pointer;text-decoration:underline}.waffle-assistant-link-button:focus{margin:0 2px;outline-color:#4285f4;outline-width:2px}.waffle-assistant-button{box-sizing:border-box;display:flex;align-items:center;justify-content:center;border:1px solid transparent;border-radius:2px;font-size:11px;font-weight:500;margin-right:0;min-width:40px;opacity:.8;padding:0;text-align:center;white-space:nowrap}.waffle-assistant-button-focused{border:1px solid #5e97f6;outline:none}.waffle-assistant-button-focused,.waffle-assistant-button-holder .waffle-assistant-button.waffle-assistant-button-focused,.waffle-assistant-button-holder .waffle-assistant-button.waffle-assistant-button-hover,.waffle-assistant-button-hover{cursor:pointer;opacity:1}.waffle-assistant-button-holder .waffle-assistant-button{height:24px;min-width:24px;opacity:.6;padding:2px}.waffle-assistant-dragged-formula{box-shadow:1px 1px 4px rgba(0,0,0,.28);background-color:#fff;border:1px solid #e0e0e0;line-height:22px;overflow-wrap:break-word;word-wrap:break-word}.waffle-assistant-formula-insertion-rect{background-color:#000;opacity:.06}.waffle-assistant-visible{visibility:visible}.docs-ui-toast.waffle-assistant-toast{box-shadow:0 2px 2px 0 rgba(0,0,0,.14),0 3px 1px -2px rgba(0,0,0,.12),0 1px 5px 0 rgba(0,0,0,.2);box-sizing:border-box;display:flex;bottom:60px;color:hsla(0,0%,100%,.87);font-family:Roboto,RobotoDraft,Helvetica,Arial,sans-serif;font-size:13px;font-weight:500;left:auto;line-height:20px;min-width:0;padding:14px 24px;right:15px;width:286px}.waffle-assistant-toast-content{flex:1;font-weight:400;overflow:hidden;text-overflow:ellipsis;white-space:nowrap}.waffle-assistant-toast-action{color:#a0c1fc;text-transform:uppercase}.waffle-assistant-panel-title-bar{height:20px}.waffle-assistant-panel-back-button{cursor:pointer}.waffle-assistant-panel-back-button-icon{height:20px;margin-bottom:1px}.waffle-assistant-panel-pane{height:100%}.waffle-assistant-sidebar.waffle-sidebar-container{box-shadow:0 2px 2px 0 rgba(0,0,0,.14),0 3px 1px -2px rgba(0,0,0,.12),0 1px 5px 0 rgba(0,0,0,.2);background:#f1f1f1;width:320px}.waffle-assistant-title.waffle-sidebar-title{box-sizing:border-box;transition:height .3s;background-color:#0f9d58;color:#fff;font-family:Google Sans,Roboto,RobotoDraft,Helvetica,Arial,sans-serif;font-size:13px;line-height:20px;min-height:36px;padding:0}.docs-grille-gm3 .waffle-assistant-title.waffle-sidebar-title{background-color:#0f9d58;color:#fff;padding:0 12px}.waffle-assistant-title .waffle-sidebar-title-close{right:11px;top:6px}.waffle-assistant-panel-title-bar,.waffle-assistant-title-bar{display:flex;align-items:center}.waffle-assistant-replaceable-title,.waffle-assistant-title-bar{padding:8px 12px}.docs-grille-gm3 .waffle-assistant-replaceable-title,.docs-grille-gm3 .waffle-assistant-title-bar{padding:8px 12px 8px 0}.waffle-assistant-replaceable-title .waffle-assistant-title-bar{padding:0}.waffle-assistant-title-text{flex:1;align-items:center;font-weight:500;margin-top:4px;padding-left:12px}.waffle-assistant-title-icon{height:20px;position:relative;width:20px}.waffle-assistant-sidebar-content.waffle-sidebar-content{overflow:hidden}.waffle-assistant-scroll-pane{background:#f1f1f1;height:100%;overflow-x:hidden;overflow-y:auto}.waffle-assistant-scroll-pane-content,.waffle-assistant-scroll-pane-feature-content{height:100%}.waffle-assistant-expanded-panel{height:100%;width:320px}.waffle-assistant-spinner-container{text-align:center;pointer-events:none;position:absolute;width:100%}.waffle-assistant-expanded-panel .waffle-assistant-spinner-container{display:flex;align-items:center;justify-content:center;height:100%}.waffle-assistant-empty-list{display:flex;background:#fff;color:#757575;height:100%;text-align:center;width:320px}.waffle-assistant-empty-list-content{font-family:Roboto,RobotoDraft,Helvetica,Arial,sans-serif;margin:auto 24px;width:100%}.waffle-assistant-empty-list svg{padding-bottom:24px}.waffle-assistant-empty-list-title{color:#757575;font-size:15px;font-weight:500}.waffle-assistant-empty-list-body{color:#757575;font-size:13px;padding:8px 0}.waffle-assistant-empty-list-link{font-size:13px;font-weight:400;margin:0}.waffle-assistant-empty-list-link a,.waffle-assistant-empty-list-link span{color:#1a73e8;cursor:pointer}.waffle-assistant-empty-list-link a:hover{text-decoration:none}.waffle-assistant-empty-list-learn-more.waffle-assistant-empty-list-link:focus{border:1px solid #5e97f6;outline:none}.waffle-assistant-feature-section{box-shadow:0 2px 2px rgba(0,0,0,.1);background:#fff;margin-bottom:8px}.waffle-assistant-feature-section:last-child{margin-bottom:0}.waffle-assistant-section-header{display:flex;align-items:center;font-family:Roboto,RobotoDraft,Helvetica,Arial,sans-serif;padding:16px 16px 0 16px;position:relative;width:288px}.waffle-assistant-section-title{flex:1;color:rgba(0,0,0,.54);font-size:13px;font-weight:600;height:15px;line-height:15px;text-transform:uppercase}.jfk-button.waffle-assistant-section-more-button{border:0;color:#1a73e8;cursor:pointer;height:15px;font-size:13px;line-height:15px;margin-right:16px;text-transform:uppercase}.jfk-button.waffle-assistant-section-more-button:focus{border:1px solid #5e97f6;outline:none}.waffle-assistant-section-content{padding-bottom:10px}.waffle-assistant-scroll-pane::-webkit-scrollbar{width:12px}.waffle-assistant-scroll-pane::-webkit-scrollbar-thumb{background-clip:padding-box;background-color:#dadce0;border:solid transparent;border-width:1px 1px 1px 2px;box-shadow:none;min-height:28px;padding:1px}.waffle-assistant-scroll-pane::-webkit-scrollbar-thumb:hover{background-color:#bdc1c6;box-shadow:none}.waffle-assistant-scroll-pane::-webkit-scrollbar-thumb:active{background-color:#80868b}.waffle-assistant-scroll-pane::-webkit-scrollbar-track{background-clip:border-box;background-color:#f8f8f8;border:none;border-width:1px;box-shadow:none}.waffle-assistant-scroll-pane::-webkit-scrollbar-track:hover{background-clip:border-box;background-color:#f8f8f8;border:none;border-width:1px;box-shadow:none}.waffle-assistant-card-feedback,.waffle-assistant-form .waffle-assistant-input-edit-button{flex-shrink:0;margin-right:3px}.waffle-assistant-card{background:#fff;border-bottom:1px solid #e0e0e0;margin-bottom:8px;outline:0;overflow:hidden;position:relative}.waffle-assistant-feature-section .waffle-assistant-card{margin-bottom:0}.waffle-assistant-panel-pane .waffle-assistant-card{box-shadow:0 2px 2px rgba(0,0,0,.1)}.waffle-assistant-card-spinner-container{position:absolute;text-align:center;top:50%;transform:translateY(-50%);width:100%}.waffle-assistant-card-inner{position:relative}.waffle-assistant-button-holder{background-color:hsla(0,0%,100%,.7);padding:3px;position:absolute;top:0;z-index:1}.waffle-assistant-dragger-card .waffle-assistant-button-holder,.waffle-assistant-dragger-card .waffle-assistant-chart-highlights,.waffle-assistant-dragger-card .waffle-assistant-facet-section{display:none}.waffle-assistant-card-draggable{cursor:move}.waffle-assistant-readonly .waffle-assistant-card:hover{cursor:default}.waffle-assistant-card-options{border-radius:0 0 0 2px;box-shadow:-1px 1px 3px #d3d3d3;right:0}.waffle-assistant-padded-card{padding:15px}.waffle-assistant-feedback-card-content{flex:1;vertical-align:middle;line-height:19px}.waffle-assistant-feedback-card-text{margin:2px 0}.waffle-assistant-feedback-card-custom-msg-placeholder{font-size:10px;font-style:italic;line-height:11px;margin:2px 0}.waffle-assistant-feedback-card{box-shadow:0 2px 4px rgba(0,0,0,.3);display:flex;background-color:#fff;cursor:default;margin:5px;max-height:500px;overflow:hidden;padding:15px;width:250px}.waffle-assistant-feedback-card-close-button{align-self:flex-start;min-width:auto}.waffle-assistant-card .waffle-assistant-feedback-card{transition:all .1s}.waffle-assistant-dragger-card .waffle-assistant-feedback-card{display:none}.waffle-assistant-card .waffle-assistant-feedback-card-hidden{padding:0 15px 0 15px;margin:0 5px 0 5px;max-height:0}.waffle-assistant-copy-button.jfk-button,.waffle-assistant-insert-chart-button.jfk-button,.waffle-assistant-thumbs-down-button.jfk-button,.waffle-assistant-thumbs-up-button.jfk-button,.waffle-assistant-zoom-button.jfk-button{cursor:pointer;display:block;height:24px;margin:0 auto 0 auto;min-width:24px;opacity:.6;padding:1px;width:24px}.waffle-assistant-copy-button.jfk-button:hover,.waffle-assistant-insert-chart-button.jfk-button:hover,.waffle-assistant-thumbs-down-button.jfk-button:hover,.waffle-assistant-thumbs-up-button.jfk-button:hover,.waffle-assistant-zoom-button.jfk-button:hover{opacity:.8}.waffle-assistant-copy-button.jfk-button:active,.waffle-assistant-insert-chart-button.jfk-button:active,.waffle-assistant-thumbs-down-button.jfk-button:active,.waffle-assistant-thumbs-up-button.jfk-button:active,.waffle-assistant-zoom-button.jfk-button:active{opacity:1}.waffle-assistant-thumbs-down-icon{background:no-repeat url(//ssl.gstatic.com/docs/spreadsheets/waffle_sprite53.png) -150px 0;height:24px;width:24px}.waffle-assistant-thumbs-up-icon{background:no-repeat url(//ssl.gstatic.com/docs/spreadsheets/waffle_sprite53.png) -113px -46px;height:24px;width:24px}.waffle-assistant-button-separator{border-bottom:1px solid #d3d3d3;height:0;margin:3px;width:21px}.waffle-assistant-card-feedback-container{display:flex;align-items:flex-end;justify-content:center;background:rgba(0,0,0,.38);height:100%;position:absolute;width:100%;z-index:1}.waffle-assistant-feedback-card-hidden{display:none!important}.waffle-assistant-facet-thumbs-container,.waffle-assistant-thumbs-container{border-top:1px dashed #e0e0e0;color:#616161}.waffle-assistant-thumbs{display:flex;align-items:center;height:40px;line-height:16px;padding:0 15px}.waffle-assistant-thumbs-button-holder{display:flex}.waffle-assistant-thumbs-down-button,.waffle-assistant-thumbs-up-button{min-width:30px!important}.waffle-assistant-thumbs-text{flex:1;text-transform:uppercase}.waffle-assistant-quicksum-panel{background:#fff;border-bottom:1px solid #e0e0e0;line-height:19px;margin-bottom:8px;padding:15px;position:relative}.waffle-assistant-scroll-pane-feature-content .waffle-assistant-quicksum-panel{box-shadow:0 2px 2px rgba(0,0,0,.1)}.waffle-assistant-quicksum-entry{border:1px solid transparent;color:#757575;cursor:move;font-family:Roboto,Arial,sans-serif;padding:0 5px}.waffle-assistant-quicksum-entry:focus,.waffle-assistant-quicksum-entry:hover{border:1px solid #5e97f6}.waffle-assistant-quicksum-panel-readonly .waffle-assistant-quicksum-entry:focus,.waffle-assistant-quicksum-panel-readonly .waffle-assistant-quicksum-entry:hover{border:1px solid transparent}.waffle-assistant-quicksum-panel-readonly .waffle-assistant-quicksum-entry{border:1px solid transparent;cursor:default}.waffle-assistant-quicksum-entry-name{font-weight:500;margin-right:10px}.waffle-assistant-quicksum-entry-value{float:right}.waffle-assistant-walkthrough-promo-content{font-family:Roboto,RobotoDraft,Helvetica,Arial,sans-serif;font-size:14px;line-height:22px;padding:15px 20px;width:300px}.waffle-assistant-walkthrough-promo-header{font-size:20px}.waffle-assistant-walkthrough-promo-button{cursor:pointer;font-size:14px;font-weight:500;text-transform:uppercase}.waffle-assistant-walkthrough-promo-continue-button{color:#5e97f5;margin-right:10px}.waffle-assistant-walkthrough-promo-close-button{margin-left:10px;opacity:.7}.range-border.waffle-assistant-table-range-border{border-color:#0f9d58;border-style:dashed;line-height:0}.waffle-assistant-table-range-rect{background-color:#0f9d58;opacity:.06;pointer-events:none}.range-border.waffle-assistant-header-range-border{border-color:#f09300;border-style:dashed;line-height:0}.waffle-assistant-header-range-rect{background-color:#f09300;opacity:.06;pointer-events:none}.waffle-assistant-card .docs-charts-tooltip{font-size:10px;padding:4px 8px;line-height:1.1em}.waffle-assistant-highlight-styled-rect{background-color:#34a853;opacity:.06;pointer-events:none}.range-border.waffle-assistant-highlight-styled-border{border-color:#34a853;border-style:dashed}.waffle-assistant-highlight-styled-rect-red{background-color:#ea4335;opacity:.06;pointer-events:none}.range-border.waffle-assistant-highlight-styled-border-red{border-color:#ea4335;border-style:dashed}.waffle-assistant-mouseover-highlight-styled-rect{background-color:#34a853;opacity:.25;pointer-events:none}.range-border.waffle-assistant-mouseover-highlight-styled-border{border-color:#34a853;border-style:dashed}.waffle-assistant-mouseover-highlight-styled-rect-red{background-color:#ea4335;opacity:.25;pointer-events:none}.range-border.waffle-assistant-mouseover-highlight-styled-border-red{border-color:#ea4335;border-style:dashed}.waffle-inline-assistant-refresh-banner{background:#fff;border:.5px solid transparent;box-shadow:0 -1px 5px hsla(207,5%,52%,.09),0 3px 5px hsla(207,5%,52%,.06),0 1px 2px rgba(60,64,67,.3),0 1px 3px rgba(60,64,67,.15);margin-bottom:8px;overflow:hidden;position:absolute;z-index:10}.waffle-inline-assistant-refresh-text{color:#202124;font-family:Roboto,RobotoDraft,Helvetica,Arial,sans-serif;font-size:12px;font-style:normal;font-weight:400;letter-spacing:.3px;line-height:16px;margin:12px 0 12px 16px;width:166px}.waffle-inline-assistant-refresh-text-container{align-items:center;background:#e6f4ea;border-radius:4px;display:flex;flex-wrap:wrap;justify-content:space-between;margin:8px;position:relative;width:284px}.waffle-sidebar-container .waffle-inline-assistant-refresh-button.jfk-button-standard{background:none;border:none!important;color:#137333;cursor:pointer;margin-right:8px;max-width:100%;overflow:hidden;padding:8px;text-overflow:ellipsis;white-space:nowrap}.waffle-sidebar-container .waffle-inline-assistant-refresh-button.jfk-button-standard.jfk-button-focused,.waffle-sidebar-container .waffle-inline-assistant-refresh-button.jfk-button-standard.jfk-button-hover,.waffle-sidebar-container .waffle-inline-assistant-refresh-button.jfk-button-standard.jfk-button-hover.jfk-button-focused{border:none!important;color:#137333;cursor:pointer;margin-right:8px;max-width:100%;overflow:hidden;padding:8px;text-overflow:ellipsis;white-space:nowrap}.waffle-sidebar-container .waffle-inline-assistant-refresh-button.jfk-button-standard.jfk-button-focused,.waffle-sidebar-container .waffle-inline-assistant-refresh-button.jfk-button-standard.jfk-button-hover,.waffle-sidebar-container .waffle-inline-assistant-refresh-button.jfk-button-standard.jfk-button-hover.jfk-button-focused{background:rgba(0,0,0,.06)}.waffle-inline-assistant-sidebar-category-cards{color:#3c4043;font-family:Roboto,RobotoDraft,Helvetica,Arial,sans-serif}.waffle-inline-assistant-sidebar-category-label{color:#5f6368;font-family:Roboto,RobotoDraft,Helvetica,Arial,sans-serif;font-size:11px;font-weight:500;height:14px;letter-spacing:.8px;line-height:14px;text-transform:uppercase}.waffle-inline-assistant-sidebar-category-description{color:#3c4043;font-family:Roboto,RobotoDraft,Helvetica,Arial,sans-serif;font-size:12px;line-height:16px;letter-spacing:.3px;font-weight:400;padding:8px 8px 4px 16px}.waffle-inline-assistant-sidebar-intro{color:#80868b;font-family:Roboto,RobotoDraft,Helvetica,Arial,sans-serif;font-size:14px;font-weight:400;padding:16px 16px 6px}.waffle-inline-assistant-sidebar-accepted-container{margin:0 20px;text-align:center}.waffle-inline-assistant-sidebar-accept-back{margin-right:0}.waffle-inline-assistant-sidebar-column-filter-dropdown-container{margin-bottom:16px;overflow:hidden;padding-right:15px;position:relative}.waffle-inline-assistant-sidebar-column-filter-dropdown,.waffle-inline-assistant-sidebar-column-filter-dropdown-green{float:right;margin:auto;width:125px}.docs-material-gm-labeled-select-focused .docs-material-gm-labeled-select-outer-box{background-color:rgba(60,64,67,.06);border:1px solid #dadce0}.waffle-inline-assistant-sidebar-column-filter-dropdown .docs-material-gm-labeled-select-outer-box{border-radius:8px;padding:0 6px 0 10px;font-family:Google Sans,Roboto,RobotoDraft,Helvetica,Arial,sans-serif}.waffle-inline-assistant-sidebar-column-filter-dropdown .waffle-view-icons-error-filled{display:none;height:13px;width:13px}.waffle-inline-assistant-sidebar-column-filter-dropdown .filter-active .waffle-view-icons-error-filled{display:block}.waffle-inline-assistant-sidebar-column-filter-dropdown-green .docs-material-gm-labeled-select-outer-box{border-radius:8px;font-family:Google Sans,Roboto,RobotoDraft,Helvetica,Arial,sans-serif;padding:0 6px 0 10px}.waffle-inline-assistant-sidebar-column-filter-dropdown-green .waffle-view-icons-error-filled{display:none;height:13px;width:13px}.waffle-inline-assistant-sidebar-column-filter-dropdown-green .filter-active .waffle-view-icons-error-filled{display:block}.waffle-inline-assistant-sidebar-column-filter-dropdown-green .filter-active .docs-material-gm-labeled-select-outer-box{background-color:#ceead6;border:none}.waffle-inline-assistant-sidebar-column-filter-dropdown .filter-active.docs-material-gm-labeled-select-focused .docs-material-gm-labeled-select-outer-box{background-color:#fad2cf}.waffle-inline-assistant-sidebar-column-filter-dropdown-green .filter-active.docs-material-gm-labeled-select-focused .docs-material-gm-labeled-select-outer-box{background-color:#ceead6}.waffle-inline-assistant-sidebar-column-filter-dropdown .filter-active .docs-material-gm-labeled-select-caption{color:#d93025}.waffle-inline-assistant-sidebar-column-filter-dropdown .filter-active .docs-material-gm-labeled-select-caption-green{color:#1e8e3e}.waffle-inline-assistant-recommendation-container{align-items:center;border:1px solid #dadce0;border-top:none;display:flex;height:36px;margin:0;outline:none;overflow-x:auto;overflow-y:hidden;position:relative}.waffle-inline-assistant-recommendation-container:last-child{border-bottom-left-radius:4px;border-bottom-right-radius:4px}.waffle-inline-assistant-overflow-suggestions .waffle-inline-assistant-recommendation-container:last-child{border-bottom-left-radius:0;border-bottom-right-radius:0}.waffle-inline-assistant-gridrange-chip{background-color:#f8f9fa;border-right:1px solid #dadce0;box-sizing:border-box;color:#d93025;flex-shrink:0;font-weight:500;height:36px;line-height:36px;overflow:hidden;padding:1px 0;position:relative;text-align:center;width:48px}.waffle-inline-assistant-gridrange-chip.waffle-inline-assistant-gridrange-chip-changed{color:#1a73e8}.waffle-inline-assistant-gridrange-chip.waffle-inline-assistant-gridrange-chip-neutral{color:#3c4043}.waffle-inline-assistant-gridrange-chip-hovered{background-color:rgba(0,0,0,.06)}.waffle-inline-assistant-suggestion-row{box-flex:1;flex-grow:1;overflow:hidden;position:relative;white-space:nowrap}.waffle-inline-assistant-suggestion-overflow-action-strip{align-items:center;border:1px solid #dadce0;border-radius:0 0 4px 4px;border-top:none;display:flex;flex-wrap:wrap;justify-content:flex-end;min-height:32px;padding:0 6px;text-align:left}.waffle-inline-assistant-suggestion-overflow-action-strip .waffle-assistant-feedback-button{height:30px}.waffle-inline-assistant-accept-button,.waffle-inline-assistant-ignore-button{max-width:100%;overflow:hidden;text-overflow:ellipsis;white-space:nowrap}.waffle-inline-assistant-card-show-more-button{border-radius:100%;color:#3c4043;cursor:pointer;font-size:12px;font-weight:400;height:24px;letter-spacing:.3px;margin:0 auto 0 6px;min-width:24px;padding:2px;width:24px}.waffle-inline-assistant-card-show-more-button.jfk-button-checked{transform:rotate(180deg)}.waffle-inline-assistant-card-show-more-button.jfk-button-checked .docs-icon{margin-bottom:5px;margin-right:1px}.waffle-inline-assistant-card-show-more-button.jfk-button-checked:hover{box-shadow:0 -1px 1px rgba(0,0,0,.1)}.waffle-inline-assistant-card-show-more-button:focus,.waffle-inline-assistant-card-show-more-button:hover{background:rgba(0,0,0,.06)}.waffle-inline-assistant-card-show-more-button:active{background:rgba(0,0,0,.12)}.waffle-inline-assistant-card-show-more-button .docs-icon{height:24px;margin:0;width:24px;zoom:75%}.waffle-inline-assistant-suggestion-details{border-radius:4px;border-top:1px solid #dadce0;margin:0 14px 16px;outline:none;overflow:hidden}.waffle-inline-assistant-suggestion-details:last-child{margin:0 14px 14px}.waffle-inline-assistant-nf-suggestion{margin-bottom:8px;outline:none}.waffle-inline-assistant-nf-row{align-items:center;border:none;border-radius:0;display:flex;margin:0;overflow:hidden;padding:0 0 0 8px;text-overflow:ellipsis}.waffle-inline-assistant-nf-suggestion-description{color:#5f6368;font-family:Roboto,RobotoDraft,Helvetica,Arial,sans-serif;font-size:12px;font-style:normal;font-weight:400;letter-spacing:.3px;line-height:16px;margin:0 16px 3px}.waffle-inline-assistant-nf-suggestion-text{box-flex:1;flex-grow:1;height:36px;padding:1px 0;line-height:36px;overflow:hidden;position:relative;text-overflow:ellipsis;border-radius:4px 0 0 4px;box-sizing:border-box}.waffle-inline-assistant-nf-original-preview{text-decoration:line-through}.waffle-inline-assistant-nf-suggested-preview{color:#188038}.waffle-inline-assistant-nf-check{border-radius:50%;flex-shrink:0;width:27px;min-width:27px;margin:0 3px;padding:2px;cursor:pointer}.waffle-inline-assistant-nf-check.jfk-button-hover{box-shadow:none}.waffle-inline-assistant-nf-check:focus,.waffle-inline-assistant-nf-check:hover{background:rgba(0,0,0,.06)}.waffle-inline-assistant-nf-check:active{background:rgba(0,0,0,.12)}.waffle-inline-assistant-sidebar-rd-category-bulk-pill{align-items:center;border:1px solid #dadce0;border-radius:4px;box-sizing:border-box;color:#3c4043;display:flex;font-family:Roboto,RobotoDraft,Helvetica,Arial,sans-serif;justify-content:space-between;margin:0 14px 11px;padding:5px 6px;overflow:hidden}.waffle-inline-assistant-bulk-rd-message{height:30px;line-height:30px;margin:0 10px}.waffle-inline-assistant-rd-cell-preview{border:none;border-radius:0;margin:0;padding:0 8px;overflow:hidden;text-overflow:ellipsis}.waffle-inline-assistant-rd-deleted-strikethrough{position:absolute;left:9px;top:50%;height:1px;background:#3c4043;z-index:1;right:9px}.waffle-inline-assistant-rd-cell-value-divider{height:36px;border-left:1px solid #dadce0;margin:0 10px;display:inline-block;vertical-align:middle}.waffle-inline-assistant-tw-row{height:36px;line-height:36px;padding:0 8px}.waffle-inline-assistant-tw-space{background:#f28b82;border:1px solid transparent;box-sizing:border-box;display:inline-block;height:18px;margin:8px .5px 10px .5px;mix-blend-mode:multiply;vertical-align:middle;width:4px}.docs-material-gm-checkbox.waffle-inline-assistant-rd-checkbox{position:absolute;right:8px;top:50%!important;transform:translateY(-50%);border:2px solid #5f6368!important}.docs-material-gm-checkbox-checked.waffle-assistant-kg-apply-all-check,.docs-material-gm-checkbox-checked.waffle-inline-assistant-rd-checkbox{background-color:#5f6368!important;border:2px solid #5f6368!important}.waffle-inline-assistant-sidebar .waffle-sidebar-content{bottom:0;left:0;position:absolute;right:0;z-index:1}.waffle-inline-assistant-sidebar-toast{align-items:center;background:#202124;border:1px solid transparent;border-radius:4px;bottom:14px;box-shadow:0 5px 7px rgba(60,64,67,.15),0 2px 2px rgba(60,64,67,.3);box-sizing:border-box;display:flex;opacity:1;overflow:hidden;padding:16px 12px 16px 16px;position:absolute;right:14px;width:268px;z-index:1000}.waffle-inline-assistant-sidebar-toast-hidden{opacity:0;transition:opacity .2s linear}.waffle-inline-assistant-toast-text{color:#dadce0;box-flex:1;flex-grow:1;font-family:Roboto,RobotoDraft,Helvetica,Arial,sans-serif;font-size:14px;font-style:normal;font-weight:400;letter-spacing:.25px;line-height:19px}.jfk-button.waffle-inline-assistant-toast-undo-button{box-sizing:border-box;color:#6ba5ed;cursor:pointer;margin:0;padding:0}.waffle-inline-assistant-sidebar-rd-category-bulk-pill .waffle-inline-assistant-bulk-rd-accept-button,.waffle-inline-assistant-toast-undo-button{margin:0 2px 0 0}.waffle-inline-assistant-sidebar-insights-promo{background:#f8f9fa;border-radius:8px;margin:14px;padding:18px}.waffle-inline-assistant-sidebar-insights-button{display:block;margin:0 auto}.waffle-inline-assistant-sidebar-insights-header{color:#202124;font-family:Google Sans,Roboto,RobotoDraft,Helvetica,Arial,sans-serif;font-size:16px;font-weight:500;letter-spacing:.1px;line-height:24px;text-align:center}.waffle-inline-assistant-sidebar-insights-body{color:#3c4043;font-size:14px;letter-spacing:.2px;line-height:20px;margin:16px 0;text-align:center}.waffle-inline-assistant-sidebar-empty-container{margin:20px;text-align:center}.waffle-inline-assistant-sidebar-accepted-message,.waffle-inline-assistant-sidebar-empty-message{color:#3c4043;font-family:Roboto,RobotoDraft,Helvetica,Arial,sans-serif;font-size:14px;letter-spacing:.2px;margin:15px}.waffle-inline-assistant-sidebar-empty-check{filter:invert(100%);height:30px;padding:10px}.waffle-assistant-floating-popup{box-shadow:0 4px 5px 0 rgba(0,0,0,.14),0 1px 10px 0 rgba(0,0,0,.12),0 2px 4px -1px rgba(0,0,0,.2);box-sizing:border-box;background:#fff;border-radius:10px;bottom:30px;left:55px;padding:18px;position:absolute;width:320px;z-index:20}.waffle-assistant-popup-view{box-shadow:0 2px 6px 2px rgba(60,64,67,.15);display:table;position:absolute}.waffle-assistant-popup-suggestion{background:#fff;color:#3c4043;font-family:Roboto,RobotoDraft,Helvetica,Arial,sans-serif;overflow:hidden;outline:none;margin:2px 10px;padding:8px 0 8px 14px;position:relative;text-align:left;cursor:pointer}.waffle-assistant-popup-suggestion:focus,.waffle-assistant-popup-suggestion:hover{background:rgba(0,0,0,.06)}.waffle-assistant-popup-suggestion:active{background:rgba(0,0,0,.12)}.waffle-assistant-popup-suggestion-text{font-size:14px;line-height:21px;white-space:normal;word-wrap:break-word}.docs-material-gm-checkbox.waffle-assistant-card-checkbox{border:2px solid #80868b;float:left;margin-top:-1px;position:absolute;top:50%;transform:translateY(-50%)}.docs-material-gm-checkbox-checked.waffle-assistant-card-checkbox{border:2px solid #188038}.waffle-assistant-card-unchecked-hovered-checkbox{opacity:.7}.waffle-inline-assistant-sidebar-accept{float:right;margin:16px}.waffle-inline-assistant-sidebar-survey-container{background-color:#f8f9fa;cursor:pointer;padding:12px;text-align:center}.waffle-inline-assistant-sidebar-accepted-container .waffle-inline-assistant-sidebar-survey-container{margin:0 -20px}.waffle-inline-assistant-sidebar-survey-link:hover{text-decoration:none}.waffle-inline-assistant-sidebar-survey-container:focus,.waffle-inline-assistant-sidebar-survey-container:hover{background:rgba(0,0,0,.06)}.waffle-inline-assistant-sidebar-survey-container:active{background:rgba(0,0,0,.12)}.waffle-inline-assistant-sidebar{background-color:#fff}.waffle-inline-assistant-sidebar .waffle-sidebar-footer-container{background-color:#fff;border-top:1px solid #dadce0}.waffle-inline-assistant-feedback-button.waffle-ui-text-link-button{align-items:center;color:#5f6368;display:flex;float:right;font-family:Roboto,RobotoDraft,Helvetica,Arial,sans-serif;font-size:12px;font-weight:400;line-height:24px;padding:8px}.waffle-inline-assistant-feedback-button svg{margin-right:5px}.waffle-inline-assistant-promo-pref-button{float:right;margin:14px;margin-top:0}.waffle-assistant-data-cleanup-suggestions-bottom-entry-point-button-label-no-suggestion{display:none;width:0}.waffle-assistant-data-cleanup-suggestions-bottom-entry-point .waffle-assistant-data-cleanup-suggestions-bottom-entry-point-menu-button-disabled{background:#dadce0}.waffle-assistant-data-cleanup-suggestions-bottom-entry-point-menu-button-active .waffle-assistant-data-cleanup-suggestions-bottom-entry-point-button-label{color:#188038}.waffle-assistant-data-cleanup-suggestions-autofix-icon-hidden{visibility:hidden;width:0}.waffle-assistant-data-cleanup-suggestions-bottom-entry-point-bubble .jfk-bubble-closebtn{background:none;content:url(//ssl.gstatic.com/images/icons/material/system/svg/close_18px.svg);cursor:pointer;height:18px;margin:6px 8px;padding:4px;right:5px;top:5px;width:18px}.waffle-assistant-data-cleanup-suggestions-hint-icon-bubble .jfk-bubble-closebtn{background:none;content:url(//ssl.gstatic.com/images/icons/material/system/svg/close_18px.svg);cursor:pointer;height:18px;margin:6px 8px;padding:4px;right:0;top:0;width:18px}.waffle-assistant-data-cleanup-suggestions-bottom-entry-point-bubble .jfk-bubble-closebtn:focus,.waffle-assistant-data-cleanup-suggestions-bottom-entry-point-bubble .jfk-bubble-closebtn:hover,.waffle-assistant-data-cleanup-suggestions-hint-icon-bubble .jfk-bubble-closebtn:focus,.waffle-assistant-data-cleanup-suggestions-hint-icon-bubble .jfk-bubble-closebtn:hover{background:rgba(32,33,36,.04);opacity:1}.waffle-assistant-data-cleanup-suggestions-bottom-entry-point-bubble .jfk-bubble-closebtn:active,.waffle-assistant-data-cleanup-suggestions-hint-icon-bubble .jfk-bubble-closebtn:active{background:rgba(32,33,36,.1);opacity:1}.waffle-assistant-card-text{color:#5f6368;display:inline-block;font-size:14px;letter-spacing:.2px;line-height:20px;margin-left:32px;margin-right:40px;white-space:normal;word-wrap:break-word}.waffle-assistant-card-text .waffle-assistant-feedback-button{float:right}.waffle-assistant-form{align-items:center;display:flex;flex-shrink:1;overflow:hidden;width:100%}.waffle-assistant-form .jfk-textinput{flex-shrink:1;min-width:1px;width:100%;text-overflow:ellipsis}.waffle-inline-assistant-sidebar-category-show-more-button{color:#3c4043;cursor:pointer;font-family:Roboto,RobotoDraft,Helvetica,Arial,sans-serif;font-size:12px;font-weight:400;letter-spacing:.3px;margin:4px 14px 16px;position:relative;text-align:center}.waffle-inline-assistant-sidebar-category-show-more-description{background:#fff;display:inline-block;line-height:16px;padding:0 8px}.waffle-inline-assistant-sidebar-category-show-more-background-line{background:#dadce0;height:1px;left:0;margin-top:-1px;position:absolute;right:0;top:50%;z-index:-100}.waffle-inline-assistant-sidebar-category-show-more-button:focus .waffle-inline-assistant-sidebar-category-show-more-description,.waffle-inline-assistant-sidebar-category-show-more-button:hover .waffle-inline-assistant-sidebar-category-show-more-description{background:#f0f0f0}.waffle-inline-assistant-sidebar-category-show-more-button:focus,.waffle-inline-assistant-sidebar-category-show-more-button:hover{background:rgba(0,0,0,.06)}.waffle-inline-assistant-sidebar-category-show-more-button:active .waffle-inline-assistant-sidebar-category-show-more-description{background:#e0e0e0}.waffle-inline-assistant-sidebar-category-show-more-button:active{background:rgba(0,0,0,.12)}.waffle-inline-assistant-sidebar-divider{border-top:1px solid #dadce0;margin:6px 15px 8px}.waffle-inline-assistant-sidebar-category-show-more-button .docs-icon{height:24px;margin:0 4px 0 0;width:24px}.docs-auto-fix{filter:invert(37%) sepia(93%) saturate(360%) hue-rotate(86deg) brightness(88%) contrast(100%)}.waffle-inline-assistant-sidebar-category-show-more-button.jfk-button-hover{box-shadow:none}.waffle-inline-assistant-sidebar-category-header{color:#188038;margin:12px 0;overflow:hidden;padding:0 3px 0 16px}.waffle-inline-assistant-rec-range{color:#188038;font-weight:500}.waffle-inline-assistant-rec-range-red{color:#d93025;font-weight:500}.waffle-inline-assistant-rec-detail{color:#202124;font-weight:500;white-space:nowrap}.waffle-assistant-popup-num-patterns{font-weight:500}.waffle-assistant-popup-button-row{margin-top:18px;text-align:right}.jfk-button-action.waffle-assistant-popup-button{background-image:none;border:1px solid transparent!important;border-radius:4px;box-shadow:none;box-sizing:border-box;font-family:Google Sans,Roboto,RobotoDraft,Helvetica,Arial,sans-serif;font-weight:500;font-size:14px;height:36px;letter-spacing:.25px;line-height:16px;padding:9px 24px 11px 24px;background:#188038;color:#fff}.jfk-button-action.waffle-assistant-popup-button.goog-button-hover{background-image:none;border:1px solid transparent!important;border-radius:4px;box-shadow:none;box-sizing:border-box;font-family:Google Sans,Roboto,RobotoDraft,Helvetica,Arial,sans-serif;font-weight:500;font-size:14px;height:36px;letter-spacing:.25px;line-height:16px;padding:9px 24px 11px 24px;background:#188038;color:#fff;background:#2a8947;box-shadow:0 1px 3px 1px rgba(52,168,83,.15)}.jfk-button-action.waffle-assistant-popup-button.goog-button-focused{background-image:none;border:1px solid transparent!important;border-radius:4px;box-shadow:none;box-sizing:border-box;font-family:Google Sans,Roboto,RobotoDraft,Helvetica,Arial,sans-serif;font-weight:500;font-size:14px;height:36px;letter-spacing:.25px;line-height:16px;padding:9px 24px 11px 24px;background:#188038;color:#fff;background:#4f9e67;box-shadow:0 1px 3px 1px rgba(52,168,83,.15)}.jfk-button-action.waffle-assistant-popup-button.goog-button-hover.goog-button-focused{background-image:none;border:1px solid transparent!important;border-radius:4px;box-shadow:none;box-sizing:border-box;font-family:Google Sans,Roboto,RobotoDraft,Helvetica,Arial,sans-serif;font-weight:500;font-size:14px;height:36px;letter-spacing:.25px;line-height:16px;padding:9px 24px 11px 24px;background:#188038;color:#fff;background:#62a877;box-shadow:0 1px 3px 1px rgba(52,168,83,.15)}.jfk-button-standard.waffle-assistant-popup-button{border:1px solid transparent!important;border-radius:4px;box-shadow:none;box-sizing:border-box;font-family:Google Sans,Roboto,RobotoDraft,Helvetica,Arial,sans-serif;font-weight:500;font-size:14px;height:36px;letter-spacing:.25px;line-height:16px;padding:9px 24px 11px 24px;background:#fff;border:1px solid #dadce0!important;color:#137333}.jfk-button-standard.waffle-assistant-popup-button.goog-button-hover{border:1px solid transparent!important;border-radius:4px;box-shadow:none;box-sizing:border-box;font-family:Google Sans,Roboto,RobotoDraft,Helvetica,Arial,sans-serif;font-weight:500;font-size:14px;height:36px;letter-spacing:.25px;line-height:16px;padding:9px 24px 11px 24px;background:#f8fcf9;border:1px solid #c8e7d1!important}.jfk-button-standard.waffle-assistant-popup-button.goog-button-focused{border:1px solid transparent!important;border-radius:4px;box-shadow:none;box-sizing:border-box;font-family:Google Sans,Roboto,RobotoDraft,Helvetica,Arial,sans-serif;font-weight:500;font-size:14px;height:36px;letter-spacing:.25px;line-height:16px;padding:9px 24px 11px 24px;background:#e7f5eb;border:1px solid #bbe2c6!important}.jfk-button-standard.waffle-assistant-popup-button.goog-button-hover.goog-button-focused{border:1px solid transparent!important;border-radius:4px;box-shadow:none;box-sizing:border-box;font-family:Google Sans,Roboto,RobotoDraft,Helvetica,Arial,sans-serif;font-weight:500;font-size:14px;height:36px;letter-spacing:.25px;line-height:16px;padding:9px 24px 11px 24px;background:#dff2e4;border:1px solid #b5e0c1!important}.waffle-assistant-popup-button-review{margin-right:0}.waffle-assistant-popup-button-dismiss{background-color:#f1f3f4}.waffle-assistant-popup-logo{float:left;margin-right:18px;min-width:0;outline:none;padding:3px}.waffle-feedback-troubleshoot-item{color:#5f6368;font-size:11px;width:168px}.waffle-feedback-troubleshoot-item-icon,.waffle-feedback-troubleshoot-item-text{display:inline}.waffle-assistant-feedback-dialog,.waffle-assistant-feedback-product-info-dialog{font-family:Roboto,RobotoDraft,Helvetica,Arial,sans-serif}.waffle-assistant-feedback-dialog{min-width:464px;max-width:512px}.waffle-assistant-feedback-dialog .docs-material-gm-dialog-content{font-size:14px;padding-bottom:0}.waffle-assistant-feedback-dialog-radio-button{padding:8px}.waffle-assistant-feedback-dialog-radio-button .jfk-radiobutton-radio{left:0}.waffle-assistant-feedback-dialog-radio-button .jfk-radiobutton-label{margin-left:16px}.waffle-assistant-feedback-dialog-feedback-radio-buttons-control .waffle-assistant-feedback-dialog-radio-button{display:block}.waffle-assistant-feedback-dialog-legal{margin-right:16px;max-width:256px}.waffle-assistant-feedback-dialog-legal-information-text{color:#80868b}.waffle-assistant-feedback-dialog-product-info-display-text{color:#5f6368;cursor:pointer;padding-top:10px;text-decoration:underline}.waffle-assistant-feedback-dialog-header{color:#1967d2;font-weight:500;padding:8px 0;text-transform:uppercase}.waffle-assistant-feedback-product-info-dialog .docs-material-gm-dialog-content{max-height:568px;overflow:auto;overflow-wrap:break-word;width:466px}.waffle-assistant-feedback-product-info-dialog dt{font-weight:500}.waffle-assistant-feedback-dialog .jfk-textinput{border:1px solid #dadce0;border-radius:4px;box-sizing:border-box;color:#3c4043;padding:1px 8px;font-size:14px;height:36px;margin:8px 0}.waffle-assistant-feedback-dialog textarea.jfk-textinput{height:unset;min-height:52px;min-width:100%;max-height:52px;padding:7px 8px}.waffle-assistant-feedback-dialog .jfk-textinput:focus{border:2px solid #1a73e8;box-shadow:none;padding:0 7px}.waffle-assistant-feedback-dialog textarea.jfk-textinput:focus{padding:6px 7px}.waffle-assistant-apply-all-description,.waffle-assistant-kg-description{color:#5f6368;display:inline-block;font-family:Roboto,RobotoDraft,Helvetica,Arial,sans-serif;font-size:12px;letter-spacing:.3px;line-height:16px;margin:0 16px;white-space:normal;word-wrap:break-word}.waffle-assistant-kg-card{border-radius:8px;box-shadow:0 -1px 5px hsla(207,5%,52%,.09),0 3px 5px hsla(207,5%,52%,.06),0 1px 2px rgba(60,64,67,.3),0 1px 3px rgba(60,64,67,.15);margin:0 14px 16px;outline:none;overflow:hidden;position:relative}.waffle-assistant-kg-cell-input-row{border:1px solid #dadce0;border-top:none;font-size:13px;margin:0;position:relative}.waffle-inline-assistant-overflow-suggestions:last-child .waffle-assistant-kg-cell-input-row{border-bottom-left-radius:4px;border-bottom-right-radius:4px}.waffle-assistant-card-apply-all{background-color:#e6f4ea;border-radius:4px;color:#188038;font-family:Google Sans Medium,sans-serif;font-size:14px;font-weight:medium;height:36px;margin:0 14px 4px;overflow:hidden;position:relative;z-index:1000}.waffle-assistant-card-apply-all .waffle-inline-assistant-apply-all-input-box.jfk-textinput{color:inherit}.waffle-assistant-card-apply-all-focused{background-color:#fff;border:1.5px solid #1a73e8;color:inherit;font-family:Google Sans,Roboto,RobotoDraft,Helvetica,Arial,sans-serif;margin:0 14px 2px}.waffle-assistant-apply-all-text-empty{background-color:#fff;border:1px solid #dadce0}.waffle-inline-assistant-category-card{border-radius:8px;box-shadow:0 -1px 5px hsla(207,5%,52%,.09),0 3px 5px hsla(207,5%,52%,.06),0 1px 2px rgba(60,64,67,.3),0 1px 3px rgba(60,64,67,.15);margin:0 14px 16px;overflow:hidden}.waffle-assistant-input-container{display:flex;height:36px;overflow-x:auto;overflow-y:hidden}.waffle-assistant-input-container.waffle-assistant-input-container-changed,.waffle-assistant-input-container.waffle-assistant-input-container-focused{border-radius:4px;margin:0 -1px}.waffle-assistant-input-container.waffle-assistant-input-container-focused{border:1.5px solid #d93025}.waffle-assistant-card-apply-all .waffle-assistant-input-container.waffle-assistant-input-container-focused{margin:0 14px -1px}.waffle-assistant-input-container.waffle-assistant-input-container-changed{border:1.5px solid #1a73e8}.waffle-assistant-input-reject-icon{cursor:pointer;height:36px;line-height:36px;margin:-1px 0 0 0;min-width:27px;opacity:0;z-index:-1}.waffle-assistant-kg-cell-input-row:focus .waffle-assistant-input-reject-icon,.waffle-assistant-kg-cell-input-row:hover .waffle-assistant-input-reject-icon,.waffle-inline-assistant-gridrange-chip-hovered .waffle-assistant-input-reject-icon{opacity:1;z-index:1000}.waffle-assistant-input-reject-icon:focus{background:rgba(0,0,0,.06);opacity:1;z-index:1000}.waffle-assistant-input-reject-icon:hover{background:rgba(0,0,0,.06)}.waffle-assistant-input-reject-icon:active{background:rgba(0,0,0,.12)}.waffle-assistant-input-return-icon{cursor:pointer;filter:invert(37%) sepia(68%) saturate(4465%) hue-rotate(204deg) brightness(96%) contrast(89%);flex-shrink:0;margin:4px}.waffle-sidebar-container .waffle-assistant-kg-cell-input.jfk-textinput:focus{border:none;outline-offset:0;padding:1px 8px}.waffle-sidebar-container .waffle-assistant-kg-cell-input.jfk-textinput{background-color:transparent;border:none;border-radius:0;margin:0}.waffle-assistant-kg-apply-all-container{display:flex;margin:0;overflow-x:auto;overflow-y:hidden;padding:8px 9px}waffle-assistant-kg-apply-to-all-text{display:inline-block;font-family:Roboto,RobotoDraft,Helvetica,Arial,sans-serif;font-size:12px;letter-spacing:.3px;line-height:16px;margin:1px 1px 1px 4px;vertical-align:middle}input.jfk-textinput.waffle-assistant-kg-cell-input.waffle-inline-assistant-apply-all-input-box{width:100%}.waffle-assistant-kg-card-apply-all-hint{background:#fff;color:#1a73e8;font-family:Roboto,RobotoDraft,Helvetica,Arial,sans-serif;font-size:12px;left:27px;letter-spacing:.3px;line-height:16px;padding:2px 4px;position:absolute;top:-9px;z-index:1001}.waffle-assistant-kg-card-apply-all-hint.waffle-assistant-kg-card-apply-all-hint-changed{color:#1a73e8}.waffle-inline-assistant-fade-in .waffle-inline-assistant-sidebar-column-filter-dropdown,.waffle-inline-assistant-fade-in .waffle-inline-assistant-sidebar-column-filter-dropdown-green,.waffle-inline-assistant-fade-in .waffle-inline-assistant-sidebar-section{animation-duration:.5s;animation-name:fadein}@keyframes fadein{0%{opacity:0;transform:scale(.85)}to{opacity:1;transform:scale(1)}}.waffle-assistant-icon-button{background:transparent;border-radius:50%;box-sizing:border-box;cursor:pointer;height:32px;line-height:32px;outline:none;text-align:center;width:32px}.small.waffle-assistant-icon-button{height:24px;line-height:24px;width:24px}.waffle-assistant-icon-button:hover{background:rgba(13,101,45,.06)}.waffle-assistant-icon-button:focus{background:rgba(13,101,45,.12)}.waffle-assistant-icon-button:active{background:rgba(13,101,45,.1)}.goog-grey.waffle-assistant-icon-button:hover{background:rgba(32,33,36,.04)}.goog-grey.waffle-assistant-icon-button:focus{background:rgba(13,101,45,.12)}.goog-grey.waffle-assistant-icon-button:active{background:rgba(13,101,45,.1)}.waffle-assistant-input-return-icon.waffle-assistant-icon-button:hover{background:rgba(0,0,0,.06)}.waffle-assistant-input-return-icon.waffle-assistant-icon-button:focus{background:rgba(0,0,0,.12)}.waffle-assistant-input-return-icon.waffle-assistant-icon-button:active{background:rgba(0,0,0,.1)}.waffle-assistant-kg-card.waffle-assistant-input-edit-button{display:none}.waffle-assistant-anomaly-message{font-weight:700;text-transform:lowercase}.waffle-assistant-input-edit-button .docs-icon{margin:0 1px 4px 0}.waffle-inline-assistant-bulk-accept-button{border:1px solid #a8dab5;cursor:pointer}.waffle-inline-assistant-bulk-accept-button:hover{background:#e6f4ea}.waffle-inline-assistant-bulk-accept-button:focus{background:#ceead6;border:1px solid #0d652d}.waffle-inline-assistant-bulk-accept-button:active{background:#ceead6;border:1px solid #a8dab5}.waffle-inline-assistant-bulk-action-button-disabled,.waffle-inline-assistant-bulk-action-button-disabled:active,.waffle-inline-assistant-bulk-action-button-disabled:focus,.waffle-inline-assistant-bulk-action-button-disabled:hover{background:#fff;border:1px solid rgba(60,64,67,.12);cursor:default}.waffle-inline-assistant-bulk-accept-button-icon.docs-icon{height:24px;margin:1px 2px 1px 5px;width:24px}.waffle-inline-assistant-bulk-accept-button-icon .docs-icon-img{content:url(//ssl.gstatic.com/docs/common/material_common_sprite503_green.svg)!important}.waffle-inline-assistant-bulk-action-button-disabled .docs-icon-img{content:url(//ssl.gstatic.com/docs/common/material_common_sprite503_grey_medium.svg)}.waffle-inline-assistant-bulk-reject-button{border:1px solid #dadce0}.waffle-inline-assistant-bulk-reject-button:hover{background:#f8f9fa;cursor:pointer}.waffle-inline-assistant-bulk-reject-button:focus{background:#f1f3f4;border:1px solid #202124}.waffle-inline-assistant-bulk-reject-button:active{background:#f1f3f4;border:1px solid #dadce0}.waffle-inline-assistant-bulk-reject-button-icon.docs-icon{height:24px;margin:1.5px 2px 1.5px 5px;width:24px}.waffle-inline-assistant-bulk-action-buttons-wrapper{display:flex;margin:12px 0 12px 16px;flex-direction:row}.waffle-inline-assistant-bulk-action-button{align-items:center;background:#fff;border-radius:20px;box-sizing:border-box;display:flex;flex-direction:row;height:36px;margin-right:8px;mix-blend-mode:normal;width:36px}.waffle-inline-assistant-bulk-action-button:focus{outline:none}.waffle-inline-assistant-bulk-action-buttons-description{color:#188038;font-family:Google Sans,Roboto,RobotoDraft,Helvetica,Arial,sans-serif;font-size:16px;line-height:24px;margin-left:16px}.waffle-assistant-filter-button{margin:0;max-width:100%;min-width:28px;overflow:hidden;padding:0!important;text-overflow:ellipsis;white-space:nowrap}.waffle-assistant-insert-chart-button.jfk-button{position:relative;left:-1px}.waffle-assistant-chart-preview{cursor:move;height:238px;width:271px}.waffle-assistant-readonly .waffle-assistant-chart-preview{cursor:default}.waffle-assistant-chart-preview.waffle-assistant-dragged-card{background-color:#fff;border:1px solid #e0e0e0;z-index:1000}.waffle-assistant-chart-highlights{border-left:3px solid #0f9d58;color:#616161;cursor:text;padding-left:15px;margin-top:20px;margin-bottom:20px;-webkit-user-select:text}.waffle-assistant-facet-section{background-color:#fafafa;cursor:default}.waffle-assistant-facet-header{font-family:Roboto,RobotoDraft,Helvetica,Arial,sans-serif;font-size:13px;padding:8px 16px}.waffle-assistant-facet-content-wrapper{max-height:1000px;position:relative;transition:all .2s}.waffle-assistant-facet-charts-wrapper-hidden,.waffle-assistant-facet-charts-wrapper-hidden .waffle-assistant-facet-charts-container{margin-top:0;margin-bottom:0;max-height:0}.waffle-assistant-facet-charts-container{overflow-y:hidden;margin:24px 16px 0;max-height:1000px;transition:all .2s;width:350px}.waffle-assistant-pie-icon{background:no-repeat url(//ssl.gstatic.com/docs/spreadsheets/waffle_sprite53.png) -501px 0;display:inline-block;height:24px;margin-right:10px;opacity:.5;vertical-align:middle;width:24px}.waffle-assistant-facet-chart-larger-icon{height:24px;width:24px}.waffle-assistant-facet-top-text{color:#757575;display:inline-block;overflow:hidden;text-overflow:ellipsis;vertical-align:middle;width:185px}.waffle-assistant-facet-title{font-weight:500}.waffle-assistant-facet-toggle{color:#4285f4;cursor:pointer;float:right;font-size:13px;font-weight:400;line-height:24px;margin-right:0;min-width:auto;outline:none;text-align:right}.waffle-assistant-facet-toggle:hover{box-shadow:none}.waffle-assistant-facet-chart-row{margin-bottom:16px;white-space:nowrap}.waffle-assistant-single-facet{display:inline-block;margin-right:16px;vertical-align:bottom}.waffle-assistant-single-facet-title{color:#757575;font-family:Roboto,RobotoDraft,Helvetica,Arial,sans-serif;font-size:12px;white-space:normal;width:130px}.waffle-assistant-faceted-chart{border:1px solid #e0e0e0;cursor:move;height:98px;margin-top:5px;outline:none;overflow:hidden;width:134px}.waffle-assistant-facet-by-color-container{padding:15px}.waffle-assistant-facet-by-color{border:none;height:270px;margin-top:0;overflow:hidden;width:271px}.waffle-assistant-facet-white-section{background-color:#fff}.waffle-assistant-readonly .waffle-assistant-faceted-chart{cursor:default}.waffle-assistant-word-cloud-card{padding:16px 16px 24px}.waffle-assistant-word-cloud-content-container{background-color:#fff;color:rgba(0,0,0,.54);font-family:Roboto,RobotoDraft,Helvetica,Arial,sans-serif}.waffle-assistant-word-cloud-title{color:#757575;font-size:13px;margin-bottom:10px}.waffle-assistant-styled-rect{opacity:.1}.waffle-assistant-range-action-parent{background:#f5f5f5;border:none;border-radius:100px;box-shadow:0 4px 8px rgba(60,64,67,.15),0 1px 3px rgba(60,64,67,.3),0 6px 11px hsla(207,5%,52%,.06),0 -3px 11px hsla(207,5%,52%,.09);height:40px!important;padding:none;position:absolute;transition:width .25s;width:40px!important;z-index:8}.waffle-assistant-range-action-parent:focus-within{width:300px!important;border-radius:0;border-top-left-radius:4px;border-top-right-radius:4px}.waffle-rangeaction-search-bubble-wrapper .ac-renderer{border:none;box-shadow:none;margin:0 -16px;padding-top:6px;position:static;min-width:320px}.waffle-rangeaction-search-bubble-wrapper .ac-renderer .goog-menuitem-accel{position:absolute}.waffle-rangeaction-search-bubble-wrapper .ac-row{padding:2px 14px}.waffle-rangeaction-search-bubble-wrapper .ac-active{background-color:#f1f3f4}.waffle-rangeaction-search-bubble-wrapper .ac-active:active{background-color:#e8eaed}.waffle-rangeaction-search-bubble-wrapper .docs-omnibox-row-content{color:#202124;font-family:Roboto;font-size:14px}.waffle-rangeaction-search-bubble-wrapper .docs-omnibox-row-icon{margin:5px 2px 2px 1px}.waffle-assistant-range-action-parent .label-input-label{border:none;border-radius:100px;box-shadow:none;cursor:pointer;height:40px;width:24px;margin:0;min-width:0;padding:0 8px 0 8px;transition:width .25s}.waffle-assistant-range-action-parent .label-input-label:focus{border-radius:0;border-top-left-radius:4px;border-top-right-radius:4px;cursor:text;width:284px}.waffle-rangeaction-popup-autocomplete{height:auto;width:40px;transition:width .25s}.waffle-rangeaction-popup-autocomplete:focus-within{border-radius:0;border-top-left-radius:4px;border-top-right-radius:4px;min-width:300px}.waffle-rangeaction-bubble{border-radius:100px;background-color:#fff;border-color:#dadce0;box-shadow:0 1px 3px 1px rgba(60,64,67,.15);color:#3c4043;height:40px!important;font-family:Roboto,RobotoDraft,Helvetica,Arial,sans-serif;font-size:14px;transition:width .25s,height .25s,padding .25s;width:40px!important}.waffle-rangeaction-bubble:focus-within{height:auto!important;border-radius:8px;padding:16px;min-width:288px!important}.jfk-bubble.waffle-rangeaction-bubble{z-index:unset!important}.waffle-rangeaction-searchinput-search{border:none;border-radius:100px;box-shadow:none;cursor:pointer;height:40px;width:24px;margin:0;min-width:0;padding:0 8px 0 8px;transition:width .25s,height .25s,margin .25s}.waffle-rangeaction-searchinput-search:focus{border-radius:4px;cursor:text;padding:0 8px 0 36px;width:244px}.waffle-rangeaction-bubble .waffle-rangeaction-search-icon .docs-icon{cursor:pointer;margin:9px;pointer-events:none;position:absolute}.waffle-rangeaction-bubble:focus-within .waffle-rangeaction-search-icon .docs-icon{visibility:hidden}.waffle-rangeaction-bubble .waffle-rangeaction-doc-search-icon .docs-icon{position:absolute;visibility:hidden;pointer-events:none}.waffle-rangeaction-bubble:focus-within .waffle-rangeaction-doc-search-icon .docs-icon{margin:11px;visibility:visible}.waffle-rangeaction-bubble .jfk-bubble-arrow{visibility:hidden}.waffle-rangeaction-bubble:focus-within .jfk-bubble-arrow{visibility:visible}.waffle-rangeaction-feedback-link{font-size:12px;margin-left:235px;position:absolute;visibility:hidden}.waffle-rangeaction-bubble:focus-within .waffle-rangeaction-feedback-link{visibility:visible}.waffle-assistant-answers-logging-message-container{display:flex;background:#f4f4f4;margin:10px 0;padding:7px}.waffle-assistant-answers-logging-message{flex:1;color:#757575;font-size:11px;font-family:Roboto,RobotoDraft,Helvetica,Arial,sans-serif;line-height:20px;margin-left:5px}.waffle-assistant-answers-learn-more{padding:0 5px;text-decoration:none}.waffle-assistant-answers-logging-opt-out{padding:0 5px;text-decoration:none;border-left:1px solid rgba(0,0,0,.12)}.waffle-assistant-section-content .waffle-assistant-answers-input{margin:16px 16px 0}.waffle-assistant-suggested-questions{padding-bottom:15px}.waffle-assistant-section-content .waffle-assistant-answers-input{padding-bottom:5px}.waffle-assistant-replaceable-title .waffle-assistant-answers-input{margin:10px 0;padding-bottom:0}.waffle-assistant-answers-query-box{box-shadow:0 0 2px 0 rgba(0,0,0,.12),0 2px 2px 0 rgba(0,0,0,.24);display:flex;align-items:center;background:#fafafa;border-radius:2px;height:40px;line-height:40px}.waffle-assistant-replaceable-title .waffle-assistant-answers-query-box{background:#fafafa;width:295px}.waffle-assistant-answers-query-box.waffle-assistant-answers-query-box-focused,.waffle-assistant-answers-query-box:hover{background:#fff}.waffle-assistant-replaceable-title .waffle-assistant-answers-query-box-focused,.waffle-assistant-replaceable-title .waffle-assistant-answers-query-box:hover{background:#fafafa}.waffle-assistant-replaceable-title .waffle-assistant-answers-query-box-focused{border-bottom-left-radius:0;border-bottom-right-radius:0}.waffle-assistant-answers-input-container{display:flex;flex:8}.waffle-assistant-replaceable-title .waffle-assistant-answers-input-box{padding:0 5px 0 10px}.waffle-assistant-answers-input-box{box-sizing:border-box;background:transparent;border:none;height:40px;line-height:15px;outline:none;padding:0 5px;width:100%}.waffle-assistant-answers-input-with-icon .waffle-assistant-answers-input-box{padding-left:40px}.waffle-assistant-answers-toolbar-enabled .waffle-assistant-answers-input-box:-moz-placeholder,.waffle-assistant-answers-toolbar-enabled .waffle-assistant-answers-input-box:-ms-input-placeholder,.waffle-assistant-answers-toolbar-enabled .waffle-assistant-answers-input-box::-moz-placeholder,.waffle-assistant-answers-toolbar-enabled .waffle-assistant-answers-input-box::-webkit-input-placeholder{color:#80868b!important;font:14px Google Sans,Roboto,RobotoDraft,Helvetica,Arial,sans-serif!important}.waffle-assistant-answers-input-box::-webkit-input-placeholder{color:#80868b!important;font:14px Google Sans,Roboto,RobotoDraft,Helvetica,Arial,sans-serif!important}.waffle-assistant-answers-input-box::-moz-placeholder{color:#80868b!important;font:14px Google Sans,Roboto,RobotoDraft,Helvetica,Arial,sans-serif!important;line-height:40px!important}.waffle-assistant-answers-input-box:-moz-placeholder{color:#80868b!important;font:14px Google Sans,Roboto,RobotoDraft,Helvetica,Arial,sans-serif!important;line-height:40px!important}.waffle-assistant-answers-input-box:-ms-input-placeholder{color:#80868b!important;font:14px Google Sans,Roboto,RobotoDraft,Helvetica,Arial,sans-serif!important}.waffle-assistant-answers-search-icon{display:none;position:absolute}.waffle-assistant-answers-input-with-icon .waffle-assistant-answers-search-icon{display:flex;align-items:center;justify-content:center}.waffle-assistant-answers-input-controls,.waffle-assistant-answers-search-icon{height:40px;width:40px}.waffle-assistant-answers-query-box-button{height:40px}.waffle-assistant-answers-clear-query-button .docs-icon-img,.waffle-assistant-answers-search-icon .docs-icon-img{opacity:.7}.waffle-assistant-answers-spinner-container{display:flex;align-items:center;justify-content:center;height:40px;width:40px}.waffle-assistant-answers-spinner-container .waffle-spinner{height:25px;width:25px}.waffle-assistant-answers-output{background:rgba(0,0,0,.12)}.waffle-assistant-answers-toolbar-ac-renderer{box-shadow:0 0 2px 0 rgba(0,0,0,.12),0 2px 2px 0 rgba(0,0,0,.24);color:#616161;font-family:Google Sans,Roboto,RobotoDraft,Helvetica,Arial,sans-serif;font-size:12px;line-height:20px;position:absolute;z-index:10000}.waffle-assistant-answers-ac-renderer{box-shadow:0 0 2px 0 rgba(0,0,0,.12),0 2px 2px 0 rgba(0,0,0,.24);background:#fafafa;border-bottom-left-radius:2px;border-bottom-right-radius:2px;color:#616161;font-family:Google Sans,Roboto,RobotoDraft,Helvetica,Arial,sans-serif;font-size:12px;line-height:20px;position:absolute;width:295px;z-index:10000}.waffle-assistant-answers-toolbar-ac-renderer{transform:translate(-1px,-5px);background:#fff;border-bottom-left-radius:8px;border-bottom-right-radius:8px;width:250px}.waffle-assistant-answers-ac-row{cursor:default;padding:10px}.waffle-assistant-answers-ac-row-entity:first-child,.waffle-assistant-answers-ac-row-session-query:first-child,.waffle-assistant-answers-ac-row-suggested-query:first-child,:not(.waffle-assistant-answers-ac-row-entity)+.waffle-assistant-answers-ac-row-entity,:not(.waffle-assistant-answers-ac-row-session-query)+.waffle-assistant-answers-ac-row-session-query,:not(.waffle-assistant-answers-ac-row-suggested-query)+.waffle-assistant-answers-ac-row-suggested-query{border-top:1px solid rgba(0,0,0,.12)}.waffle-assistant-answers-ac-active{background:#f5f5f5;cursor:pointer}.waffle-assistant-answers-ac-entity,.waffle-assistant-answers-ac-highlighted{font-weight:700}.waffle-assistant-answers-ac-suggestion{display:flex}.waffle-assistant-answers-ac-suggestion-icon-container{margin-right:5px;opacity:.7;width:24px}.waffle-assistant-answers-ac-suggestion-text{flex:8;text-overflow:ellipsis;-webkit-box-orient:vertical;-webkit-line-clamp:3;display:-webkit-box;max-height:60px;overflow:hidden;overflow-wrap:break-word;word-wrap:break-word}.waffle-assistant-answercard-content{-webkit-user-select:auto;color:#757575}.waffle-assistant-answercard-answer-container,.waffle-assistant-answercard-error-container,.waffle-assistant-answercard-question-container{line-height:20px}.waffle-assistant-answercard-answer-container,.waffle-assistant-answercard-error-container,.waffle-assistant-answercard-question-container{padding:5px 0}.waffle-assistant-answercard-answer-container{margin-top:5px}.waffle-assistant-answercard-error-container,.waffle-assistant-answercard-question-container.waffle-assistant-button{display:flex}.waffle-assistant-answercard-question-container.waffle-assistant-button{align-items:normal;color:#757575;padding:5px 16px;opacity:1;text-align:left;white-space:normal;font-weight:400;font-size:13px}.waffle-assistant-answercard-question-container.waffle-assistant-button-focused,.waffle-assistant-answercard-question-container.waffle-assistant-button-hover{background-color:#f5f5f5;outline:none}.waffle-assistant-answercard-answer-header,.waffle-assistant-answercard-question-header{color:#0f9d58;font-family:Roboto,RobotoDraft,Helvetica,Arial,sans-serif;font-size:13px;font-weight:500;padding-bottom:3px;text-transform:uppercase}.waffle-assistant-button .waffle-assistant-answercard-question-header{opacity:.7;-webkit-user-select:none;height:18px;margin-right:10px;width:18px}.waffle-assistant-answercard-error-image{-webkit-user-select:none;height:18px;margin-right:10px;width:18px;opacity:.5}.waffle-assistant-answercard-answer-content,.waffle-assistant-answercard-error-content,.waffle-assistant-answercard-interpret-content,.waffle-assistant-answercard-question-content{overflow:hidden}.waffle-assistant-answercard-interpret-content{font-style:italic;padding-bottom:6px;display:flex}.waffle-assistant-answercard-interpret{box-flex:1;flex-grow:1}.waffle-assistant-answercard-error-content,.waffle-assistant-button .waffle-assistant-answercard-question-content{flex:1}.waffle-assistant-answercard-answer-col,.waffle-assistant-answercard-error,.waffle-assistant-answercard-formula,.waffle-assistant-answercard-interpret,.waffle-assistant-answercard-question{overflow:hidden;text-overflow:ellipsis}.waffle-assistant-answercard-interpret,.waffle-assistant-answercard-question,.waffle-assistant-errorcard-text{-webkit-user-select:text}.waffle-assistant-answercard-question-unused-phrase{text-decoration:line-through}.waffle-assistant-answercard-question-used-entity{font-weight:700}.waffle-assistant-answercard-question-error-msg-unused-phrase{font-weight:700;display:block}.waffle-assistant-answercard-answer-rowheader{display:flex;border-bottom:1px solid #979797;font-weight:700;margin-top:0;padding:4px 0 0}.waffle-assistant-answercard-answer-rows{max-height:200px;overflow-x:hidden;overflow-y:auto}.waffle-assistant-answercard-answer-row{display:flex;border-bottom:1px dashed #979797;padding:4px 0}.waffle-assistant-answercard-answer-row:first-child{margin-top:0}.waffle-assistant-answercard-answer-list-row.waffle-assistant-answercard-answer-row{font-weight:400}.waffle-assistant-answercard-answer-list-row.waffle-assistant-answercard-answer-row:last-child{border-bottom:1px dashed #979797}.waffle-assistant-answercard-answer-row:last-child{border:none;margin-bottom:0}.waffle-assistant-answercard-answer-col{flex:2;margin:0 2px}.waffle-assistant-answercard-answer-col:first-child{margin-left:0}.waffle-assistant-answercard-answer-col:last-child{margin-right:0}.waffle-assistant-answercard-answer-col:nth-child(2n){flex:1;text-align:right}.waffle-assistant-answercard-answer-empty{color:rgba(0,0,0,.54);font-weight:400;font-style:italic}.waffle-assistant-answercard-answer{-webkit-user-select:text;color:rgba(0,0,0,.54);font-weight:700}.waffle-assistant-answercard-info-msgs{font-size:12px;color:#949494;line-height:15px;margin:5px 0}.waffle-assistant-answercard-formula-holder{color:#757575;font-size:12px;font-style:italic;line-height:18px;margin-top:10px}.waffle-assistant-answercard-formula{display:flex;flex-direction:column;-webkit-user-select:none;border:1px solid #4285f4;margin-top:5px}.waffle-assistant-readonly-card .waffle-assistant-answercard-formula{border:1px solid transparent}.waffle-assistant-answercard-formula-display{display:flex}.waffle-assistant-answercard-formula-help{background:#4285f4;color:#fff;padding-left:5px}.waffle-assistant-answercard-hide-formula-link,.waffle-assistant-answercard-see-formula-link{color:#757575}.waffle-assistant-answercard-formula-icon{display:flex;align-items:center;justify-content:center;background:rgba(0,0,0,.12);min-height:28px;width:30px}.waffle-assistant-answercard-formula-text-container{flex:1;border-radius:3px;overflow-wrap:break-word;word-wrap:break-word;white-space:pre-wrap}.waffle-assistant-answercard-formula-text:focus,.waffle-assistant-answercard-formula-text:hover{outline:none}.waffle-assistant-answercard-formula-text:hover{cursor:move}.waffle-assistant-readonly-card .waffle-assistant-answercard-formula-text:hover{cursor:default}.waffle-assistant-answercard-formula-text{box-sizing:border-box;background:#f5f5f5;max-width:257px;padding:5px}.waffle-assistant-answercard-feedback-container{border-top:1px dashed #e0e0e0;padding:0 15px}.waffle-assistant-answercard-feedback-link{color:#757575;line-height:40px}.waffle-assistant-answers-range-styled-rect{opacity:.2}.waffle-assistant-answers-styled-rect{opacity:.06}.waffle-assistant-answers-range-styled-rect,.waffle-assistant-answers-styled-rect{background-color:#0f9d58;pointer-events:none}.waffle-assistant-answers-range-styled-border,.waffle-assistant-answers-styled-border{border-color:#0f9d58!important;border-style:dashed!important;line-height:0}.waffle-assistant-answers-suggestioncard{color:#757575}.waffle-assistant-answers-suggestioncard .waffle-assistant-answercard-error-container{padding:15px;padding-bottom:0}.waffle-assistant-suggestionscard-header{color:#0f9d58;font-family:Roboto,RobotoDraft,Helvetica,Arial,sans-serif;font-size:13px;font-weight:500;line-height:20px;padding-bottom:3px;padding-left:15px;padding-right:15px;padding-top:20px;text-transform:uppercase}.waffle-assistant-errorcard-content,.waffle-assistant-errorcard-text{line-height:20px}.waffle-assistant-answers-previousheadercard{color:#757575;padding:20px 15px 10px;text-transform:uppercase}.waffle-assistant-answercard-chart{height:200px;width:278px}.waffle-assistant-answercard-pivot-content{margin-bottom:10px;max-height:200px;overflow:hidden;width:278px}.waffle-pivottable-pivot-canvas{border:1px solid rgba(0,0,0,.12)}.waffle-pivottable-pivot-canvas:focus,.waffle-pivottable-pivot-canvas:hover{border:1px solid #4285f4;cursor:pointer}.waffle-assistant-answercard-tabs{box-align:center;align-items:center;display:flex;box-pack:center;justify-content:center;text-align:center}.waffle-assistant-answercard-chart-tab,.waffle-assistant-answercard-formula-tab,.waffle-assistant-answercard-pivot-tab{flex:1;font-family:Roboto,RobotoDraft,Helvetica,Arial,sans-serif;font-size:12px;line-height:18px}.waffle-assistant-answercard-chart-tab.goog-tab.goog-tab-selected,.waffle-assistant-answercard-formula-tab.goog-tab.goog-tab-selected,.waffle-assistant-answercard-pivot-tab.goog-tab.goog-tab-selected{background:#9e9e9e;color:#fff;cursor:default;font-weight:500}.waffle-assistant-answercard-chart-tab.goog-tab,.waffle-assistant-answercard-formula-tab.goog-tab,.waffle-assistant-answercard-pivot-tab.goog-tab{border:1px solid rgba(0,0,0,.1);color:#8f8f8f;cursor:pointer;padding:2px 4px;text-decoration:none}.waffle-assistant-answercard-chart-tab.goog-tab{border-top-right-radius:2px;border-bottom-right-radius:2px}.waffle-assistant-answercard-formula-tab.goog-tab,.waffle-assistant-answercard-pivot-tab.goog-tab{border-top-left-radius:2px;border-bottom-left-radius:2px}.waffle-assistant-answercard-tabs.goog-tab-bar{background:inherit;margin-bottom:10px}.waffle-assistant-answercard-insert-chart,.waffle-assistant-answercard-insert-pivot{color:rgba(0,0,0,.87);float:right;font-family:Roboto,RobotoDraft,Helvetica,Arial,sans-serif;font-size:13px;font-weight:500;margin:0 5px}.waffle-assistant-answercard-chart-type-select,.waffle-assistant-answercard-chart-type-select:focus,.waffle-assistant-answercard-chart-type-select:hover{background:none;border-color:transparent;color:rgba(0,0,0,.87);font-family:Roboto,RobotoDraft,Helvetica,Arial,sans-serif;font-size:13px;font-weight:400;padding:0 18px 0 0}.waffle-assistant-answercard-chart-type-select:hover .goog-flat-menu-button-caption{text-decoration:underline}.waffle-answers-panel{height:100%}.waffle-dbsource-configbar-answers-wrapper{display:flex;flex:1;justify-content:flex-end;position:relative}.waffle-dbsource-configbar-answers-wrapper .waffle-assistant-answers-input{opacity:.3}.waffle-dbsource-configbar-answers-wrapper.waffle-assistant-answers-toolbar-enabled .waffle-assistant-answers-input{opacity:1}.waffle-dbsource-configbar-answers-wrapper .waffle-assistant-answers-input{margin:0;padding-bottom:0;width:250px}.waffle-dbsource-configbar-answers-wrapper .waffle-assistant-answers-query-box,.waffle-dbsource-configbar-answers-wrapper.waffle-assistant-answers-toolbar-enabled .waffle-assistant-answers-query-box{box-shadow:none;transition:all .2s ease-out;background:#f1f3f4;border-radius:8px;height:36px;line-height:36px;width:250px}.waffle-dbsource-configbar-answers-wrapper.waffle-assistant-answers-toolbar-enabled .waffle-assistant-answers-query-box.waffle-assistant-answers-query-box-focused,.waffle-dbsource-configbar-answers-wrapper.waffle-assistant-answers-toolbar-enabled .waffle-assistant-answers-query-box:hover{box-shadow:0 3px 4px 0 rgba(0,0,0,.14),0 3px 3px -2px rgba(0,0,0,.12),0 1px 8px 0 rgba(0,0,0,.2);background:#fff}.waffle-dbsource-configbar-answers-wrapper .waffle-assistant-answers-query-box.waffle-assistant-answers-query-box-focused,.waffle-dbsource-configbar-answers-wrapper .waffle-assistant-answers-query-box:hover{background:#f1f3f4}.waffle-dbsource-configbar-answers-wrapper .waffle-assistant-answers-input-controls,.waffle-dbsource-configbar-answers-wrapper .waffle-assistant-answers-query-box-button,.waffle-dbsource-configbar-answers-wrapper .waffle-assistant-answers-search-icon{height:36px}.waffle-dbsource-configbar-answers-wrapper .waffle-assistant-answers-input-box{color:#80868b;font-size:14px;height:36px}.waffle-answers-bar .waffle-assistant-answers-query-box{box-shadow:none;border:1px solid #dadce0;border-radius:8px;background:#fff;opacity:.5}.waffle-dbanswers-answers-bar-controls{align-items:center;display:flex}.waffle-dbanswers-answers-bar-enable-button{padding:5px;font-weight:700}.waffle-answers-button.jfk-button{background:none;border:none;border-radius:50%;height:30px;margin:0 9px 0 0;min-width:30px;opacity:.5;padding:5px}.waffle-answers-button.jfk-button-hover{background-color:rgba(0,0,0,.06)}.waffle-answers-bar.waffle-assistant-answers-toolbar-enabled .waffle-answers-button,.waffle-answers-bar.waffle-assistant-answers-toolbar-enabled .waffle-assistant-answers-query-box{opacity:1}.waffle-answers-bar .waffle-assistant-answers-input{margin:2px 4px 2px;width:250px}.waffle-answers-bar.waffle-assistant-answers-toolbar-enabled .waffle-assistant-answers-query-box.waffle-assistant-answers-query-box-focused,.waffle-answers-bar.waffle-assistant-answers-toolbar-enabled .waffle-assistant-answers-query-box:hover{box-shadow:0 1px 1px 0 rgba(0,0,0,.14),0 2px 1px -1px rgba(0,0,0,.12),0 1px 3px 0 rgba(0,0,0,.2)}.waffle-dbanswers-answers-bar-enable-answers-popup{background:#fff;border-radius:5px;box-shadow:0 2px 2px 0 rgba(0,0,0,.14),0 3px 1px -2px rgba(0,0,0,.12),0 1px 5px 0 rgba(0,0,0,.2);font-family:Roboto,RobotoDraft,Helvetica,Arial,sans-serif;font-size:14px;line-height:20px;padding:20px;position:absolute;width:275px}.waffle-dbanswers-answers-bar-enable-answers-popup-setup-link{font-weight:700}.waffle-dbanswers-answers-bar-message{color:#80868b;font-size:9px}.waffle-assistant-answercard-answer-copytable{width:0;height:0;opacity:0;position:absolute;-webkit-user-select:auto}.waffle-assistant-answercard-answer-copytable-header{font-weight:700}.waffle-assistant-answercard-answer-copytable-row{font-weight:400}.waffle-assistant-datavalidation-rule-group{margin:16px}.waffle-assistant-datavalidation-rule-holder{border:1px solid #ccc;cursor:pointer;display:block;margin-bottom:5px;padding:1px;width:258px}.waffle-assistant-datavalidation-description{color:rgba(0,0,0,.54);display:inline-block;text-overflow:ellipsis}.waffle-assistant-datavalidation-apply-button.jfk-button{color:#1a73e8;cursor:pointer;display:inline-block;float:right;font-size:13px;text-align:right;text-transform:uppercase}.waffle-assistant-datavalidation-range{font-weight:500}.waffle-assistant-datavalidation-details{display:inline-block;margin-bottom:12px;width:100%}.waffle-assistant-datavalidation-detail-chip{background-color:#eee;border:1px solid #e0e0e0;border-radius:11px;color:rgba(0,0,0,.87);display:inline-block;line-height:21px;margin:3px;max-width:234px;overflow:hidden;padding:0 16px;text-overflow:ellipsis;white-space:nowrap}.waffle-assistant-conditionalformat-rule-group{margin:16px}.waffle-assistant-conditionalformat-rule-holder{border:1px solid #ccc;cursor:pointer;display:block;margin-bottom:5px;padding:1px;width:258px}.waffle-assistant-conditionalformat-format-preview{border:1px solid transparent;display:inline-table;height:21px;margin:1px;overflow:hidden;text-align:center}.waffle-assistant-conditionalformat-format-preview.one-rule{max-width:254px;width:254px}.waffle-assistant-conditionalformat-format-preview.two-rules{max-width:125px;width:125px}.waffle-assistant-conditionalformat-format-preview.three-rules{max-width:82px;width:82px}.waffle-assistant-conditionalformat-format-preview-label{display:block;height:17px;line-height:17px;max-height:17px;padding:2px;text-overflow:ellipsis}.waffle-assistant-conditionalformat-format-preview.one-rule .waffle-assistant-conditionalformat-format-preview-label{max-width:250px;width:250px}.waffle-assistant-conditionalformat-format-preview.two-rules .waffle-assistant-conditionalformat-format-preview-label{max-width:121px;width:121px}.waffle-assistant-conditionalformat-format-preview.three-rules .waffle-assistant-conditionalformat-format-preview-label{max-width:78px;width:78px}.waffle-assistant-conditionalformat-description{color:#757575;display:inline-block;height:21px;line-height:21px;text-overflow:ellipsis;width:237px}.waffle-assistant-conditionalformat-edit-button.jfk-button{cursor:pointer;width:21px}.waffle-assistant-banding-recommendation{margin:16px;overflow:hidden}.waffle-assistant-banding-color-picker-container{padding-bottom:5px}.waffle-assistant-banding-color-picker-container .waffle-banding-color-picker-table{border-spacing:8px;margin-left:-8px}.waffle-assistant-banding-range-wrapper{border:1px solid transparent;color:#757575;display:inline-block;float:left;line-height:21px;text-align:left}.waffle-assistant-banding-range{font-weight:500}.waffle-assistant-formatting-edit-button{color:#1a73e8;cursor:pointer;display:inline-block;float:right;text-align:right;text-transform:uppercase}.waffle-assistant-insert-pivottable-button.jfk-button{left:-1px}.waffle-assistant-pivottable-rule-group{margin:16px}.waffle-assistant-pivottable-rule-holder{border:1px solid #ccc;cursor:pointer;display:block;margin-bottom:5px;padding:1px;width:258px}.waffle-assistant-pivottable-description{color:#757575;display:inline-block;height:21px;line-height:21px;text-overflow:ellipsis;width:237px}.waffle-assistant-zoom-button.jfk-button{left:1px;position:relative}.waffle-pivottable-preview-pane{display:flex;flex:1;flex-direction:column;justify-content:center;max-height:80%;max-width:80%}.waffle-pivot-suggestion-preview-insert.jfk-button-focused{border:1px solid #5e97f6!important;outline:none}.waffle-pivottable-canvas{overflow:auto;background:#fff}.waffle-pivottable-canvas-content{padding:25px}.waffle-pivottable-preview-interpret{align-items:left;color:#fff;max-width:500px;margin-bottom:10px;overflow:visible;overflow-wrap:break-word;padding:5px;text-overflow:ellipsis}.waffle-pivottable-lightbox{align-items:center;display:flex;flex-direction:column;-webkit-user-select:none;background-color:rgba(0,0,0,.85);height:100%;left:0;position:absolute;top:0;width:100%;z-index:1000}.waffle-assistant-tables-recommendation{display:flex;margin-bottom:15px;overflow:hidden}.waffle-assistant-table-range-container{margin-right:20px;width:50%}.waffle-assistant-header-range-container{width:50%}.waffle-assistant-tables-range-wrapper{flex:1;border:1px solid transparent;border-bottom:1px solid #d0d0d0;color:rgba(0,0,0,.54);font-size:11px;line-height:21px;text-align:left}.waffle-assistant-header-range-container .waffle-assistant-tables-range-wrapper{border-bottom:none}.waffle-assistant-tables-range-wrapper .waffle-range-selection-input,.waffle-assistant-tables-range-wrapper .waffle-range-selection-input-focus,.waffle-assistant-tables-range-wrapper .waffle-range-selection-input:focus{border:1px solid transparent;color:rgba(0,0,0,.87);font-size:13px;line-height:21px;padding:0 4px!important;text-align:left}.waffle-assistant-tables-range-wrapper .waffle-range-selection-container-focus{border:none;box-shadow:none;outline:none}.waffle-assistant-tables-range-wrapper .waffle-range-selection-button{cursor:default;height:26px}.waffle-assistant-tables-range-wrapper input:disabled{background-color:transparent}.waffle-assistant-table-canvas{border:1px solid #dcdcdc;display:block;margin:0 auto}.waffle-assistant-canvas-container{margin-top:10px;overflow:hidden}.waffle-assistant-tables-edit-headers-button{display:flex}.waffle-assistant-tables-edit-headers-button .docs-charts-editor-material-menu-button-caption{font-size:13px;height:24px;overflow:hidden;text-align:left;text-overflow:ellipsis;width:100%}.waffle-assistant-tables-edit-headers-button .docs-charts-editor-material-menu-button{margin:0;width:100%}.waffle-tables-popup{background:#fff;border-radius:2px;box-shadow:0 2px 10px rgba(0,0,0,.3);font-family:Roboto,RobotoDraft,Helvetica,Arial,sans-serif;margin:0 10px;outline:none;overflow:hidden;position:relative;top:45px}.waffle-tables-popup-answers-enabled{top:38px}.waffle-tables-popup-header{background-color:#eee;padding:12px 15px 12px 20px}.waffle-tables-popup-title{color:#000;font-size:16px;font-weight:500}.waffle-tables-popup-content{font-family:Roboto,RobotoDraft,Helvetica,Arial,sans-serif;padding:16px 16px 0}.waffle-tables-popup-buttons{display:flex;flex-direction:row-reverse;padding:8px 8px 8px 24px}.waffle-tables-popup-button{background:none;border:none;border-radius:2px;color:#1a73e8;cursor:pointer;display:inline-block;height:36px;margin-left:8px;min-width:64px;font-family:Roboto,RobotoDraft,Helvetica,Arial,sans-serif;font-size:14px;font-weight:500;letter-spacing:0;line-height:36px;overflow:hidden;outline:none;padding:0 8px;position:relative;text-align:center;text-decoration:none;text-transform:uppercase;vertical-align:middle}.waffle-assistant-tables-edit-range-button{border:none;float:right;font-family:Google Sans,Roboto,RobotoDraft,Helvetica,Arial,sans-serif;font-size:13px;font-weight:500;height:100%;padding:0 14px;text-transform:uppercase;white-space:nowrap}.waffle-assistant-tables-edit-range-button:focus{border:1px solid #5e97f6}.waffle-assistant-sidebar-tables-range{float:left;font-family:Roboto,RobotoDraft,Helvetica,Arial,sans-serif;font-size:13px;padding:12px 0 12px 12px;position:relative;top:50%;transform:translateY(-50%);flex:1;white-space:nowrap;overflow:hidden;text-overflow:ellipsis}.waffle-tables-bar-content{overflow:hidden;text-overflow:ellipsis}.waffle-sidebar-tables-bar{box-shadow:inset 0 -2px 2px rgba(0,0,0,.1);background:#f1f1f1;color:#5f5f5f;height:40px;overflow:hidden;vertical-align:middle;display:flex}.waffle-assistant-tables-range-wrapper .waffle-range-selection-container{border:none}.waffle-sidebar-overlay{background-color:rgba(51,51,51,.3);bottom:0;left:0;overflow-y:auto;position:absolute;right:0;top:0;z-index:1003}.waffle-assistant-table-bar-range{font-weight:500}.waffle-assistant-table-first-header{display:inline-block;font-weight:500;max-width:95px;overflow:hidden;padding-bottom:2px;text-overflow:ellipsis;vertical-align:middle;white-space:nowrap}.waffle-assistant-tables-scroll-pane{bottom:0;height:auto;left:0;position:absolute;right:0;top:40px}.waffle-assistant-tables-range-error{color:#c53929;font-size:11px;padding-top:2px}.waffle-assistant-tables-range-error-input{border-bottom:1px solid #c53929}.docs-action-new-badge{background-color:#188038;border-radius:8px;color:#fff;display:inline-block;float:right;font-family:Roboto,RobotoDraft,Helvetica,Arial,sans-serif;font-size:12px;font-weight:500;height:16px;letter-spacing:.3px;line-height:16px;margin-left:15px;margin-top:2px;padding:0 6px;vertical-align:middle}.docs-action-now-badge{margin-left:12px;overflow:hidden;text-overflow:ellipsis}[class*=docs-hc] .docs-action-new-badge{border:1px solid transparent}.docs-action-new-badge-submenu .docs-action-new-badge{margin-right:-27px}.docs-action-new-badge-submenu{display:inline-block;margin-bottom:-4px;min-width:100%}.docs-action-updated-dot{background-color:#188038;border-radius:50%;display:inline-block;float:right;height:9px;width:9px;margin-top:5px}.docs-action-updated-dot-submenu .docs-action-updated-dot{margin-right:-27px}.docs-action-updated-dot-submenu{display:inline-block;margin-bottom:-6px;margin-right:-5px;min-width:100%}.docs-action-updated-dot-shortcut-keys .docs-action-updated-dot{margin-right:-27px}.docs-action-updated-dot-shortcut-keys{display:inline-block;margin-bottom:-4px;margin-right:12px}.apps-marquee{font:700 13px Arial,sans-serif;height:0;left:20%;position:fixed;_position:absolute;text-align:center;top:0;width:60%;z-index:1001}.apps-marquee-item{display:inline-block;margin:0 5px 4px;color:#fff999}.apps-marquee-text{background:#fff999;border-color:#fff999;border-style:solid;border-width:0 3px;color:#000;padding:2px 5px 2px}.apps-marquee-round-bottom{border-left:3px dotted transparent;border-right:3px dotted transparent;border-top:3px solid}.apps-marquee-round-top{border-left:3px dotted transparent;border-right:3px dotted transparent;border-bottom:3px solid}.apps-marquee-warning{color:#a00}.apps-marquee-warning .apps-marquee-text{background:#a00;border-color:#a00;color:#fff}.apps-promo{position:absolute;z-index:10000;font-size:11px}.apps-promo-arrow-container{position:relative}.apps-promo-arrow{position:absolute;background:transparent url(//ssl.gstatic.com/docs/common/promo_arrows-0.png) no-repeat}.apps-promo-close{position:relative;top:-5px;width:16px;height:16px;float:right;cursor:pointer;background:transparent url(//ssl.gstatic.com/docs/common/promo_close-0.png) no-repeat}.apps-promo-popup{background:#fff;box-shadow:0 7px 7px #666;-moz-box-shadow:0 7px 7px #666;-webkit-box-shadow:0 7px 7px #666;border:1px solid #ccc;width:275px;padding:15px;padding-right:10px}.apps-promo-header-content{font-weight:700;font-size:14px}.apps-promo-content{padding-top:15px;font-size:13px}.apps-promo-buttons{padding-top:15px;padding-left:4px}.apps-promo-buttons a{font-size:13px;vertical-align:middle;margin-left:15px}.apps-promo-buttons-inner{display:inline}.apps-promo-buttons-inner .goog-imageless-button-content{white-space:nowrap}.apps-toast{font-size:13px;bottom:-200px;width:227px;display:block;opacity:1;position:absolute;z-index:50}.apps-toast-top{height:18px;width:227px;opacity:1;background:url(//ssl.gstatic.com/docs/common/toastBackTop-ltr-1.png)}.apps-toast-fill{height:92px;width:227px;opacity:1;background:url(//ssl.gstatic.com/docs/common/toastBackFill-0.png);z-index:51}.apps-toast-title{font-weight:700;padding:0 20px}.apps-toast-content{padding:0 20px 8px}html{overflow:hidden}.grid-fixed-table,.waffle{font-size:13px;table-layout:fixed;border-collapse:separate;border-style:none;border-spacing:0;width:0;cursor:default}.mimic-overlay{position:absolute;z-index:4}.mimic-overlay-canvas{display:block}.scroll-container{position:absolute;overflow:auto;border-width:0;padding:0;margin:0;z-index:1;top:0;left:0}.native-scrollbar{overflow:auto;position:absolute;border-width:0;padding:0;margin:0;top:0;left:0}.static-overlay-container{z-index:6}.grid-container{background-color:#eee;overflow:hidden;position:relative;z-index:0}.docs-grille-gm3 .grid-container{background-color:#f8faf8}.grid-table-container{overflow:hidden;z-index:3;position:relative}.ritz.grid-container table.waffle svg{display:block}.fixed-table-container{overflow:visible;z-index:4}.docs-guides-htmlguiderenderer{z-index:14}.fixed4-inner-container,.fixed4-outer-container,.grid4-inner-container,.grid4-outer-container{position:relative;vertical-align:top}.fixed4-outer-container,.grid4-outer-container{overflow:visible}.fixed4-inner-container,.grid4-inner-container{overflow:hidden}.fixed4-inner-container{z-index:4}.grid4-inner-container{z-index:3}.grid-fixed-wrapper{overflow:hidden;white-space:nowrap}.grid-scrollable-wrapper{white-space:nowrap}.uberlay{position:absolute;height:0;width:0;top:0}.overlay-container-ltr{position:absolute;height:0;width:0;top:0;left:0}.overlay-container-rtl{position:absolute;height:0;width:0;top:0;right:0}.focused-overlay-container{position:absolute;overflow:hidden;pointer-events:none}.grid-vertical-scroll{width:20px}.grid-horizontal-scroll{height:20px;float:right}.header-bg{background-color:#e8eef7}.waffle-measurement-table{position:absolute;width:0;height:0;overflow:hidden}.cell-input{width:100%;height:100%;margin:0;outline:none;cursor:text;-webkit-user-modify:read-write-plaintext-only;white-space:pre-wrap;-webkit-transform:translateZ(0);background-color:#fff}.waffle-formula-preview-decorator{background:#fff;border-radius:1px;box-shadow:0 1px 2px rgba(0,0,0,.5);color:#3266d5;font-family:Inconsolata,monospace,arial,sans,sans-serif;font-size:13px;line-height:17px;padding:3px 2px 3px 7px}.waffle-formula-preview-decorator.waffle-formula-preview-equals-aligned:before,.waffle-formula-preview-decorator.waffle-formula-preview-partial:before{background-color:#fff;bottom:-4.5px;box-shadow:2px 2px 2px rgba(0,0,0,.2);content:" ";display:block;margin-left:-5px;height:10px;position:absolute;transform:rotate(45deg);width:10px}.waffle-formula-preview-decorator.waffle-formula-preview-partial:before{left:50%}.waffle-formula-preview-result{display:inline-block;max-width:280px;overflow:hidden;text-overflow:ellipsis;vertical-align:top}.waffle-formula-preview-button{display:inline-block;margin:-2px;opacity:.35;transform:scale(.6)}.waffle-formula-preview-button:hover{opacity:.7}.selection{position:absolute;opacity:.2;z-index:5}.input-box{border:2px solid #5292f7;border-color:#1a73e8;box-shadow:0 2px 6px 2px rgba(60,64,67,.15);font-family:Roboto,RobotoDraft,Helvetica,Arial,sans-serif;font-size:13px;font-style:normal;font-variant:normal;font-weight:400;margin:0;max-height:9900px;max-width:9900px;outline:none;overflow:auto;padding:0 2px;position:absolute;resize:none;text-align:left;top:-10000px;white-space:pre-wrap;word-wrap:break-word;z-index:15}.IE .input-box{padding-top:1px}.disabled-input{-webkit-user-modify:read-only;color:#777}.input-capturer,.text-sizer{position:absolute;top:-4000px}.range-border{position:absolute;border-width:0;border-style:solid;padding:0;_overflow:hidden}.border-opacity{filter:alpha(opacity=30);opacity:.3}.cell-border{line-height:1px}.active-cell-border{border-color:#1a73e8;line-height:1px;z-index:7}.selection-border{border-color:#1a73e8;line-height:0;z-index:7}.selection-border-cover{position:absolute;z-index:7}.selection-border-dragging{border-color:#1a73e8;border-style:dashed;line-height:0;z-index:7}.waffle-clipboard-border{border-color:#1a73e8;border-style:dashed;line-height:0}.autofill-border{border-color:gray;border-style:dashed;line-height:0}@media screen and (forced-colors:active){.active-cell-border,.autofill-border,.selection-border,.selection-border-dragging,.waffle-clipboard-border{border-color:Highlight}}.array-border{border-color:#1a73e8;border-style:solid;line-height:0}.autofill-handle{_overflow:hidden;background-color:#1a73e8;border:1px solid #fff;height:6px;margin-top:1px;position:absolute;width:6px;z-index:8}.autofill-handle-rtl{border-width:1px 1px 0 0}.autofill-handle-ltr{border-width:1px 0 0 1px}.autofill-cover{position:absolute;cursor:crosshair;width:8px;height:8px;z-index:9}@media screen and (forced-colors:active){.autofill-cover{background-color:Highlight}}.postpaste-parent{box-shadow:inset 0 1px 0 0 #fff;position:absolute;z-index:8;background:#fff;border:none;box-shadow:0 1px 3px 1px rgba(60,64,67,.15);border-radius:4px}.goog-toolbar-menu-button.postpaste-container{margin:0;min-width:0;border:none!important;height:100%;width:100%}.postpaste-container.goog-toolbar-menu-button-open.goog-toolbar-menu-button-hover{background:#ceead6}.postpaste-container.goog-toolbar-menu-button.goog-toolbar-menu-button-focused{background-color:#f1f3f4}.postpaste-container.goog-toolbar-menu-button.goog-toolbar-menu-button-open.goog-toolbar-menu-button-focused{background:#ceead6}.goog-toolbar-menu-button-focused.postpaste-container,.goog-toolbar-menu-button-open.postpaste-container{border-color:#c6c6c6!important}.goog-menuitem.postpaste-menu-item{padding-right:26px;padding-left:15px}.post-paste-menu{margin:12px 3px 0 0}.postpaste-clipboard-icon{margin-left:8px;margin-top:4px}.overlay-container-rtl .postpaste-clipboard-icon{margin-right:26px}.postpaste-parent .goog-toolbar-menu-button-dropdown.postpaste-arrow{left:0;margin-left:32px;margin-top:4px;position:absolute;right:0}.overlay-container-rtl .goog-toolbar-menu-button-dropdown.postpaste-arrow{margin-right:10px}.waffle-gridpill-cell-overlay-container,.waffle-gridpill-container,.waffle-recommendation-card-overlay,.waffle-texttocolumns-overlay{position:absolute;z-index:8}.waffle-texttocolumns-wrapper{background:#f5f5f5;border:1px solid #d9d9d9;padding:2px}.waffle-texttocolumns-separator-label{font-size:11px;font-weight:500;margin:2px;top:0}.waffle-texttocolumns-custom-input{position:absolute;top:3px;width:120px}.waffle-blameview{background:#fff;border-radius:8px;box-shadow:0 2px 6px 2px rgba(60,64,67,.15);display:flex;outline:none;overflow:hidden;position:absolute;width:240px}.waffle-blameview-cell-ref,.waffle-blameview-formula-text{font-family:Inconsolata,monospace,arial,sans,sans-serif;font-style:normal}a.waffle-blameview-image-link{color:#1a73e8;font-style:italic;text-decoration:underline}.freezebar .freezebar-drop,.freezebar .freezebar-handle-bar,.resizer,.resizer-drop,.resizer-hover .resizer-handle-bar,.rowcol-dragger .rowcol-dragger-drop,.rowcol-dragger .rowcol-dragger-handle,.rowcol-dragger .rowcol-dragger-handle-bar{display:none;outline:0}.freezebar-active .freezebar-drop,.freezebar-active .freezebar-handle-bar,.resizer-active,.resizer-active .resizer-drop,.resizer-active .resizer-handle-bar,.resizer-hover,.rowcol-dragger-active .rowcol-dragger-drop,.rowcol-dragger-active .rowcol-dragger-handle,.rowcol-dragger-active .rowcol-dragger-handle-bar,.rowcol-dragger-hover .rowcol-dragger-handle{display:block}.resizer{z-index:7;position:absolute}.resizer-handle{position:relative;border-style:none}.resizer-horizontal-handle{height:5px;cursor:n-resize;background:#4d90fe}.resizer-vertical-handle{width:5px;cursor:e-resize;background:#4d90fe}.resizer-rtl .resizer-vertical-handle{cursor:w-resize}.resizer-horizontal-handle-bar{position:absolute;height:1px;background-color:#4d90fe;top:2px;overflow:hidden}.resizer-vertical-handle-bar{position:absolute;width:1px;background-color:#4d90fe;left:2px;border:0;padding:0;overflow:hidden}.freezebar-drop,.freezebar-handle{position:absolute;z-index:6}.freezebar-drop-bar,.freezebar-handle-bar{position:relative;z-index:7}.freezebar-vertical-handle-bar{width:2px;background:#dbe5f7;border-style:solid;border-width:0 1px;opacity:.45;filter:alpha(opacity=45)}.freezebar-horizontal-handle-bar{height:2px;background:#dbe5f7;border-style:solid;border-width:1px 0;opacity:.45;filter:alpha(opacity=45)}.freezebar-vertical-handle{width:4px;background:url("data:image/png;base64,iVBORw0KGgoAAAANSUhEUgAAAAQAAAAYCAIAAABSh8vJAAAAEElEQVQYV2PYgwQYRjnEcgDquNOBEawK+wAAAABJRU5ErkJggg==") no-repeat}.overlay-container-rtl .freezebar-vertical-handle{background:url("data:image/png;base64,iVBORw0KGgoAAAANSUhEUgAAAAQAAAAYCAIAAABSh8vJAAAAEElEQVQYV2PYgwQYRjnEcgDquNOBEawK+wAAAABJRU5ErkJggg==") no-repeat;background-position:100% 0}.freezebar-vertical-handle-invisible{width:4px}.freezebar-active .freezebar-vertical-handle{width:5px}.freezebar-hover .freezebar-horizontal-handle{background:url("data:image/png;base64,iVBORw0KGgoAAAANSUhEUgAAAC4AAAAECAIAAAB+7JowAAAAFUlEQVQY02NYeuzfIEEMo04Z3E4BAHKzu4gtAIWGAAAAAElFTkSuQmCC") no-repeat;z-index:7}.freezebar-hover .freezebar-vertical-handle{background:url("data:image/png;base64,iVBORw0KGgoAAAANSUhEUgAAAAQAAAAYCAIAAABSh8vJAAAAE0lEQVQYV2NYeuwfHDGMcojlAADmjOdhimOdggAAAABJRU5ErkJggg==") no-repeat;z-index:7}.overlay-container-rtl .freezebar-hover .freezebar-horizontal-handle{background:url("data:image/png;base64,iVBORw0KGgoAAAANSUhEUgAAAC4AAAAECAIAAAB+7JowAAAAFUlEQVQY02NYeuzfIEEMo04Z3E4BAHKzu4gtAIWGAAAAAElFTkSuQmCC") no-repeat;background-position:100% 0}.overlay-container-rtl .freezebar-hover .freezebar-vertical-handle{background:url("data:image/png;base64,iVBORw0KGgoAAAANSUhEUgAAAAQAAAAYCAIAAABSh8vJAAAAE0lEQVQYV2NYeuwfHDGMcojlAADmjOdhimOdggAAAABJRU5ErkJggg==") no-repeat;background-position:100% 0}.freezebar-horizontal-handle{height:4px;background:url("data:image/png;base64,iVBORw0KGgoAAAANSUhEUgAAAC4AAAAECAIAAAB+7JowAAAAEklEQVQY02PYM2gAw6hTBrdTAFI0lXC16jX6AAAAAElFTkSuQmCC") no-repeat}.overlay-container-rtl .freezebar-horizontal-handle{background:url("data:image/png;base64,iVBORw0KGgoAAAANSUhEUgAAAC4AAAAECAIAAAB+7JowAAAAEklEQVQY02PYM2gAw6hTBrdTAFI0lXC16jX6AAAAAElFTkSuQmCC") no-repeat;background-position:100% 0}.overlay-container-rtl .freezebar-horizontal-drop{background-position:100%}.freezebar-horizontal-handle-invisible{height:4px}.freezebar-active .freezebar-horizontal-handle{height:5px}.docs-grille-gm3 .freezebar-horizontal-handle{background:url("data:image/png;base64,iVBORw0KGgoAAAANSUhEUgAAAC4AAAAECAYAAADxjg1nAAAACXBIWXMAAAsTAAALEwEAmpwYAAAAAXNSR0IArs4c6QAAAARnQU1BAACxjwv8YQUAAAAiSURBVHgB7c4BDQAACAJBtH+vj6Ut2Ni4BDfAKdAqVONuD6UlA1xby9J5AAAAAElFTkSuQmCC") no-repeat}.docs-grille-gm3 .freezebar-vertical-handle{background:url("data:image/png;base64,iVBORw0KGgoAAAANSUhEUgAAAAQAAAAYCAYAAADd5VyeAAAACXBIWXMAAAsTAAALEwEAmpwYAAAAAXNSR0IArs4c6QAAAARnQU1BAACxjwv8YQUAAAAiSURBVHgB7cgxEQAACAOxgn9fLwtWDgNdmjEFjI7Wk3DEAm1dA4R92xIIAAAAAElFTkSuQmCC") no-repeat}.docs-grille-gm3 .freezebar-hover .freezebar-horizontal-handle{background:url("data:image/png;base64,iVBORw0KGgoAAAANSUhEUgAAAC4AAAAECAYAAADxjg1nAAAACXBIWXMAAAsTAAALEwEAmpwYAAAAAXNSR0IArs4c6QAAAARnQU1BAACxjwv8YQUAAAAiSURBVHgB7c6BCQAACAIw6+ai8/MLQXAXrOb2YahhKnE1AuKtAmdaDfabAAAAAElFTkSuQmCC") no-repeat}.docs-grille-gm3 .freezebar-hover .freezebar-vertical-handle{background:url("data:image/png;base64,iVBORw0KGgoAAAANSUhEUgAAAAQAAAAYCAYAAADd5VyeAAAACXBIWXMAAAsTAAALEwEAmpwYAAAAAXNSR0IArs4c6QAAAARnQU1BAACxjwv8YQUAAAAiSURBVHgB7cixDQAACAIw9GaN5+tqeICFjo2aXjwJ4lDEAeiwAo9s3Iv4AAAAAElFTkSuQmCC") no-repeat}.docs-grille-gm3 .freezebar-active .freezebar-horizontal-handle,.docs-grille-gm3 .freezebar-horizontal-drop{background:url("data:image/png;base64,iVBORw0KGgoAAAANSUhEUgAAAC4AAAAECAYAAADxjg1nAAAACXBIWXMAAAsTAAALEwEAmpwYAAAAAXNSR0IArs4c6QAAAARnQU1BAACxjwv8YQUAAAAkSURBVHgB7c5BDQAACAJA9GtAa9tIWrCxcQmuZu9hqGEqcTUCXU0COe+3SfEAAAAASUVORK5CYII=") no-repeat}.docs-grille-gm3 .freezebar-active .freezebar-vertical-handle,.docs-grille-gm3 .freezebar-vertical-drop{background:url("data:image/png;base64,iVBORw0KGgoAAAANSUhEUgAAAAQAAAAYCAYAAADd5VyeAAAACXBIWXMAAAsTAAALEwEAmpwYAAAAAXNSR0IArs4c6QAAAARnQU1BAACxjwv8YQUAAAAjSURBVHgB7cghEQAACAPAgSUgtWkElluBmb38qJ7FkyAORRye+AJhADS9ogAAAABJRU5ErkJggg==") no-repeat}.docs-grille-gm3 .freezebar-horizontal-drop-bar,.docs-grille-gm3 .freezebar-vertical-drop-bar{background-color:#c7c7c7}.freezebar-horizontal-handle-bar,.freezebar-vertical-handle-bar{background-color:#a8c7fa;border-color:#a8c7fa}.docs-grille-gm3 .overlay-container-rtl .freezebar-horizontal-handle{background:url("data:image/png;base64,iVBORw0KGgoAAAANSUhEUgAAAC4AAAAECAYAAADxjg1nAAAACXBIWXMAAAsTAAALEwEAmpwYAAAAAXNSR0IArs4c6QAAAARnQU1BAACxjwv8YQUAAAAiSURBVHgB7c4BDQAACAJBtH+vj6Ut2Ni4BDfAKdAqVONuD6UlA1xby9J5AAAAAElFTkSuQmCC") no-repeat;background-position:100% 0}.docs-grille-gm3 .overlay-container-rtl .freezebar-vertical-handle{background:url("data:image/png;base64,iVBORw0KGgoAAAANSUhEUgAAAAQAAAAYCAYAAADd5VyeAAAACXBIWXMAAAsTAAALEwEAmpwYAAAAAXNSR0IArs4c6QAAAARnQU1BAACxjwv8YQUAAAAiSURBVHgB7cgxEQAACAOxgn9fLwtWDgNdmjEFjI7Wk3DEAm1dA4R92xIIAAAAAElFTkSuQmCC") no-repeat}.docs-grille-gm3 .overlay-container-rtl .freezebar-hover .freezebar-horizontal-handle{background:url("data:image/png;base64,iVBORw0KGgoAAAANSUhEUgAAAC4AAAAECAYAAADxjg1nAAAACXBIWXMAAAsTAAALEwEAmpwYAAAAAXNSR0IArs4c6QAAAARnQU1BAACxjwv8YQUAAAAiSURBVHgB7c6BCQAACAIw6+ai8/MLQXAXrOb2YahhKnE1AuKtAmdaDfabAAAAAElFTkSuQmCC") no-repeat;background-position:100% 0}.docs-grille-gm3 .overlay-container-rtl .freezebar-hover .freezebar-vertical-handle{background:url("data:image/png;base64,iVBORw0KGgoAAAANSUhEUgAAAAQAAAAYCAYAAADd5VyeAAAACXBIWXMAAAsTAAALEwEAmpwYAAAAAXNSR0IArs4c6QAAAARnQU1BAACxjwv8YQUAAAAiSURBVHgB7cixDQAACAIw9GaN5+tqeICFjo2aXjwJ4lDEAeiwAo9s3Iv4AAAAAElFTkSuQmCC") no-repeat}.freezebar-origin-rtl{height:23px;width:45px;position:absolute;top:0;border:1px solid #ccc}.freezebar-origin-ltr{height:23px;width:45px;position:absolute;top:0;border:1px solid #ccc;background:no-repeat url(//ssl.gstatic.com/docs/spreadsheets/waffle_sprite53.png) -205px 0;left:0;border-width:0 1px 1px 0}.freezebar-origin-rtl{background:no-repeat url(//ssl.gstatic.com/docs/spreadsheets/waffle_sprite53.png) -305px -62px;right:0;border-width:0 0 1px 1px}.freezebar-vertical-drop{background:url("data:image/png;base64,iVBORw0KGgoAAAANSUhEUgAAAAQAAAAYCAIAAABSh8vJAAAAEklEQVQYV2NInfsHjhhGOcRyAFpkv0GBZT1JAAAAAElFTkSuQmCC") no-repeat;width:4px}.freezebar-horizontal-drop{background:url("data:image/png;base64,iVBORw0KGgoAAAANSUhEUgAAAC4AAAAECAIAAAB+7JowAAAAFUlEQVQoz2NInftnkCCGUacMbqcAAL1HbqBCYk6sAAAAAElFTkSuQmCC") no-repeat;height:4px}.freezebar-vertical-drop-bar{width:4px;background-color:#afbbd1;border-width:2px 1px 2px 2px}.freezebar-horizontal-drop-bar{height:4px;overflow:hidden;background-color:#afbbd1;border-width:2px 2px 1px 2px}.waffle-incelldropdownselect-menu-vertical{overflow-y:auto}.rowcol-dragger{position:absolute;z-index:6}.rowcol-dragger-drop-bar{z-index:6;position:absolute;background-color:#777;box-sizing:border-box}.rowcol-dragger-handle-bar{z-index:6;position:absolute;background-color:#777;box-sizing:border-box;border:2px solid #36c;opacity:.2;filter:alpha(opacity=20)}.rowcol-dragger-horizontal-handle{width:36px}.rowcol-dragger-horizontal-drop-bar{height:2px}.rowcol-dragger-vertical-handle{height:23px}.rowcol-dragger-vertical-drop-bar{width:2px}.rowcol-dragger-drop,.rowcol-dragger-handle{position:absolute;z-index:6}.jfk-freestanding-menu-button.waffle-kennedy-column-menu-button{background:url("data:image/svg+xml;base64,PHN2ZyB3aWR0aD0iNyIgaGVpZ2h0PSI0IiAgeG1sbnM9Imh0dHA6Ly93d3cudzMub3JnLzIwMDAvc3ZnIj48cGF0aCBmaWxsPSIjQkRCREJEIiBkPSJNMCAwTDcgMCBMMy41IDR6Ii8+PC9zdmc+") 50% no-repeat;background-color:#f8f8f8;z-index:7}.docs-grille-gm3 .jfk-freestanding-menu-button.waffle-kennedy-column-menu-button{background-image:url("data:image/svg+xml,%3Csvg xmlns='http://www.w3.org/2000/svg' height='20' width='20' viewbox='0 0 20 20'%3E%3Cpath fill='%23444746' d='M10 12 6 8h8Z'/%3E%3C/svg%3E");background-color:transparent;border:none;border-radius:100%;margin-right:2px;padding:4px}.docs-grille-gm3 .jfk-freestanding-menu-button.waffle-kennedy-column-menu-button.column-button-entire-col-selected,.docs-grille-gm3 .jfk-freestanding-menu-button.waffle-kennedy-column-menu-button.column-button-filter-view{background-image:url("data:image/svg+xml,%3Csvg xmlns='http://www.w3.org/2000/svg' height='20' width='20' viewbox='0 0 20 20'%3E%3Cpath fill='%23fff' d='M10 12 6 8h8Z'/%3E%3C/svg%3E")}.docs-grille-gm3 .waffle-kennedy-column-menu-button.jfk-freestanding-menu-button-hover{background-color:rgba(68,71,70,.078)}.docs-grille-gm3 .waffle-kennedy-column-menu-button.jfk-freestanding-menu-button-active,.docs-grille-gm3 .waffle-kennedy-column-menu-button.jfk-freestanding-menu-button-focused{background-color:rgba(68,71,70,.122);outline:transparent}.docs-grille-gm3 .waffle-kennedy-column-menu-button.column-button-entire-col-selected.jfk-freestanding-menu-button-hover,.docs-grille-gm3 .waffle-kennedy-column-menu-button.column-button-filter-view.jfk-freestanding-menu-button-hover{background-color:hsla(0,0%,100%,.078)}.docs-grille-gm3 .waffle-kennedy-column-menu-button.column-button-entire-col-selected.jfk-freestanding-menu-button-active,.docs-grille-gm3 .waffle-kennedy-column-menu-button.column-button-entire-col-selected.jfk-freestanding-menu-button-focused,.docs-grille-gm3 .waffle-kennedy-column-menu-button.column-button-filter-view.jfk-freestanding-menu-button-active,.docs-grille-gm3 .waffle-kennedy-column-menu-button.column-button-filter-view.jfk-freestanding-menu-button-focused{background-color:hsla(0,0%,100%,.122)}.jfk-freestanding-menu-button-hover.waffle-kennedy-column-menu-button{background:url("data:image/svg+xml;base64,PHN2ZyB3aWR0aD0iNyIgaGVpZ2h0PSI0IiAgeG1sbnM9Imh0dHA6Ly93d3cudzMub3JnLzIwMDAvc3ZnIj48cGF0aCBmaWxsPSIjNjE2MTYxIiBkPSJNMCAwTDcgMCBMMy41IDR6Ii8+PC9zdmc+") 50% no-repeat;background-color:#f8f8f8}.jfk-freestanding-menu-button-hover.waffle-column-type-button{box-shadow:0 -1px 5px hsla(207,5%,52%,.09),0 3px 5px hsla(207,5%,52%,.06),0 1px 2px rgba(60,64,67,.3),0 1px 3px rgba(60,64,67,.15)}.jfk-freestanding-menu-button-focused.waffle-column-type-button{background:#fff;box-shadow:0 -1px 5px hsla(207,5%,52%,.09),0 3px 5px hsla(207,5%,52%,.06),0 1px 2px rgba(60,64,67,.3),0 1px 3px rgba(60,64,67,.15);opacity:.32}.goog-flat-menu-button-focused.waffle-set-column-type-button,.goog-flat-menu-button-focused.waffle-set-column-type-button:hover{background-color:#80868b;border:1px solid #80868b}a.in-cell-link{text-decoration:underline;cursor:default}.docs-bubble-link.docs-bubble-link-visited{color:#673ab7!important}.docs-link-insertlinkbubble .docs-icon-grid,.docs-link-insertlinkbubble .docs-icon-grid:before{content:url(//ssl.gstatic.com/docs/common/material_common_sprite503_green.svg)}.annotation-bubble{position:absolute;z-index:14;margin:0 0 0 -2px;padding:0;font-family:Roboto,RobotoDraft,Helvetica,Arial,sans-serif;font-size:13px;max-width:200px}.annotation-editable{background-color:#fff;border:1px solid rgba(60,64,67,.15);border-radius:4px;box-shadow:0 2px 6px 2px rgba(60,64,67,.15);color:#5f6368;font-family:Roboto,RobotoDraft,Helvetica,Arial,sans-serif;font-size:12px;font-weight:500;margin:0;outline:none;padding:8px;width:100%}.annotation-attribution{background-color:#fff;border-radius:4px;box-shadow:0 4px 8px 3px rgba(60,64,67,.15);font-size:13px;overflow:scroll;overflow-wrap:break-word;padding:12px;-webkit-user-select:text}.annotation-attribution strong{display:block;font-family:Roboto,RobotoDraft,Helvetica,Arial,sans-serif;font-size:14px;font-weight:700;line-height:20px;margin-bottom:8px}.annotation-attribution span{display:block}.annotation-attribution-error{border-left:4px solid #d93025}.annotation-attribution-error strong{color:#d93025}.annotation-attribution-invalid{border-left:4px solid #d93025}.annotation-attribution-invalid strong{color:#d93025}.annotation-attribution-help{border-left:4px solid #d93025}.annotation-attribution-help strong{color:#d93025}.waffle-footer-container{height:4000px;position:relative;z-index:3}.waffle-background-container{background-color:#eee;width:50000px;height:0;position:absolute;top:0;z-index:-1}.addRowsWidget-ltr{color:#222;float:left;padding:6px 0 0 45px;direction:ltr}.addRowsWidget-rtl{color:#222;float:right;padding:6px 45px 0 0;direction:ltr}div.addRowsButton-ltr{margin-top:0;margin-right:2px;vertical-align:middle}div.addRowsButton-rtl{margin-top:0;margin-left:2px;vertical-align:middle}div.addRowsText{color:#000;padding-top:5px;vertical-align:middle}.addRowsError-ltr{color:#c00;float:left;padding:13px 0 0 10px}.addRowsError-rtl{color:#c00;float:right;padding:13px 10px 0 0}.addRowsInput{margin:0 4px 0 4px;vertical-align:middle}.waffle-formula-help-popup P{margin-top:0}.waffle-formula-help-popup a:visited{color:#15c}.waffle-formula-help-popup{position:absolute;top:0;left:0;border-radius:2px 2px 2px 2px;box-shadow:0 2px 4px rgba(0,0,0,.2);background-color:#fff;border:1px solid #ccc;padding:16px;width:400px;margin-left:-1px;margin-top:-1px;font-family:Roboto,RobotoDraft,Helvetica,Arial,sans-serif;font-size:13px;font-weight:400;font-style:normal;color:#333;white-space:normal}.waffle-input-box-decorator{border-style:none;border-width:0;box-sizing:border-box;font-weight:500;overflow:visible;position:absolute;white-space:nowrap;z-index:15}.waffle-input-box-locator{background-color:#4589eb;border-radius:1px;box-shadow:0 1px 2px rgba(0,0,0,.5);color:#fff;font-size:12px;line-height:14px;padding:6px 7px 4px 7px}.waffle-input-box-formula-help-decorator{background:#1a73e8;border:2px solid #5790f6;border-right:none;color:#fff;border-radius:2px 0 0 2px;cursor:pointer;font-size:11px;height:20px;line-height:13px;padding:2px 2px}.waffle-formula-bar-formula-help-decorator{border-radius:2px 2px 2px 2px;border-right:2px solid #5790f6;height:18px;line-height:11px}.waffle-collab-presence{background-color:#65ad89;border-radius:2px;box-sizing:border-box;color:#fff;font-family:Roboto,RobotoDraft,Helvetica,Arial,sans-serif;font-size:12px;font-weight:500;line-height:12px;padding:1px 2px;position:absolute;z-index:7}#waffle-loading-screen{background-color:#fff;width:100%;font-size:15px;display:none}.waffle-loading-rows{width:100%;font-size:12px;padding:5px 30px}.waffle-loading-rows-spinner{vertical-align:text-bottom;width:16px;height:16px;margin:0 10px}.waffle-hyperlink-icon{display:inline-block;position:absolute}.waffle-hyperlink-icon-visited:after{background:no-repeat url(//ssl.gstatic.com/docs/spreadsheets/waffle_sprite53.png) -565px -12px;cursor:pointer;width:12px;height:12px;display:block;float:right;content:"";margin-top:4px;margin-bottom:-1px}.waffle-hyperlink-icon:after{background:no-repeat url(//ssl.gstatic.com/docs/spreadsheets/waffle_sprite53.png) -70px -24px;cursor:pointer;width:12px;height:12px;display:block;float:right;content:"";margin-top:4px;margin-bottom:-1px}.waffle-hyperlink-tooltip:hover{background:#fff;box-shadow:0 0 2px 0 rgba(0,0,0,.2),0 2px 3px 0 rgba(0,0,0,.3)}.waffle-hyperlink-tooltip{background:#fcfcfc;box-shadow:0 0 2px 0 rgba(0,0,0,.15),0 1px 2px 0 rgba(0,0,0,.4);border-radius:1px;display:inline-block;padding:5px 18px 5px 7px;position:absolute}.waffle-hyperlink-tooltip-link{font-family:Roboto,RobotoDraft,Helvetica,Arial,sans-serif;font-size:13px;color:#15c;line-height:19px;padding:5px 7px 5px 0;text-decoration:none;white-space:nowrap}a.waffle-hyperlink-tooltip-link{color:#15c}.waffle-hyperlink-tooltip-link:hover{text-decoration:none}.waffle-multilink-tooltip{position:absolute}.waffle-insert-link-selection-overlay{background-color:rgba(140,196,116,.25);overflow:hidden;position:absolute;z-index:16}.waffle-column-menu-button{background:no-repeat url(//ssl.gstatic.com/docs/spreadsheets/waffle_sprite53.png) -168px -43px;cursor:pointer;list-style:none;width:12px;height:12px;outline:none;position:absolute;z-index:7}.waffle-column-menu-button-checked,.waffle-column-menu-button-focused,.waffle-column-menu-button-hover{background:no-repeat url(//ssl.gstatic.com/docs/spreadsheets/waffle_sprite53.png) -83px -34px}.waffle-column-menu-button-disabled{cursor:default;filter:alpha(opacity=30);opacity:.3}.waffle-column-type-button{background:none;border-radius:2px;cursor:pointer;height:18px;list-style:none;outline:none;position:absolute;width:18px;z-index:7}.waffle-set-column-type-button{background-color:#f8f8f8;border:1px solid #e5e5e5;border-radius:1px;cursor:pointer;height:11px;outline:none;width:11px;z-index:7}.waffle-set-column-type-button:hover{border:1px solid #c6c6c6}.waffle-set-column-type-button .docs-icon{height:12px;left:-2px;top:-3px;width:12px}.waffle-set-column-type-button .docs-icon-img:before{content:url(//ssl.gstatic.com/docs/common/material_common_sprite503.svg)}.waffle-set-column-type-button .docs-icon-gear{left:0;top:-9964px}.waffle-set-column-type-button .docs-icon-gear:hover{left:0;top:-1970px}.goog-flat-menu-button-focused.waffle-set-column-type-button .docs-icon-gear:hover{left:0;top:-9964px}.waffle-calculated-column-button{background:#80868b;border:none;cursor:pointer;list-style:none;opacity:0;outline:none;position:absolute;z-index:7}.waffle-calculated-column-button:hover{opacity:1}.waffle-disclaimer{font-size:11px;background-color:#ececec;color:#656565;box-sizing:border-box;height:20px}#waffle-disclaimer-content{border-bottom:1px solid silver;border-left:0 none;border-right:0 none;line-height:1;padding-left:47px}.waffle-disclaimer-link{color:#77c;padding-left:3px}.apps-toast{z-index:16}.apps-toast-fill{z-index:17}.trix-offscreen{position:absolute;left:-10000px;top:-10000px}#promo-target{display:inline}#waffle-grid-container{margin-right:auto;position:relative}#docs-editor-container{touch-action:none}.border-style-menu-item-container{background-position:left 15px center;padding-left:30px!important;padding-right:40px!important}.border-style-menu-item{height:12px;min-height:12px!important}.border-style-menu-item .border-style-menu-icon{position:relative;left:15px;top:-4px}@media screen and (-moz-windows-theme){.border-style-menu-item .border-style-menu-icon{position:relative;left:15px;top:-4.5px}}#t-border-palette .goog-palette-cell-selected{background-color:#e1e1e1}#t-border-palette .goog-palette-cell{padding:2px}#t-border-palette .goog-palette-table{border-right:1px solid #eee}span.jfk-checkbox{margin-bottom:1px}.match-paren{background-color:#e5e5e5;font-weight:500}.match-string{background-color:#eee}.boolean,.error-code{color:#15c}.active-range{box-shadow:0 0 6px 2px #333;opacity:.1;pointer-events:none}.inactive{opacity:.5}.formula-error{color:#b3261e}.argument-error,.formula-eval-error{color:#b3261e;text-decoration:underline}.number{color:#15c}.string{color:green}.default-formula-text-color{color:#000}.insert-range-indicator{background:url("data:image/svg+xml;base64,PHN2ZyB4bWxucz0iaHR0cDovL3d3dy53My5vcmcvMjAwMC9zdmciIHdpZHRoPSI4IiBoZWlnaHQ9IjMiIHN0eWxlPSJmaWxsOm5vbmU7c3Ryb2tlOiNjY2MiPjxwYXRoIGQ9Ik0wLjUgMEwwLjUgM00wIDIuNUw4IDIuNU03LjUgM0w3LjUgMCIvPjwvc3ZnPg==") bottom no-repeat;background-size:contain;width:8px;margin-left:2px;cursor:default}.insert-range-indicator:after{content:" "}.formula-replace-text{text-decoration:underline}.trix-tooltip-link{color:#4285f4}.trix-tooltip-link:hover{text-decoration:underline}.formula-content,.formula-suggestion-in-cell{font-family:Inconsolata,monospace,arial,sans,sans-serif;font-size:14px}#apps-debug-tracers{display:none}.jfk-bubble.waffle-error-bubble{background-color:#fff3f2;border:1px solid #db4437;border-radius:1px;box-shadow:0 1px 2px 0 rgba(0,0,0,.1);color:#c5221f;font-family:Roboto,RobotoDraft,Helvetica,Arial,sans-serif;font-size:12px;font-weight:500;letter-spacing:-.1px;line-height:16px;max-width:200px;padding:8px;transition:opacity .2s ease-in}.waffle-function-localization-promo{background-color:#fafafa;bottom:100px;box-shadow:1px 2px 5px rgba(0,0,0,.28);color:#616161;height:180px;padding:20px;position:absolute;right:25px;-webkit-user-select:none;width:350px;z-index:1000}.waffle-function-localization-promo-title{font-size:18px;font-weight:500;margin:5px 0 20px 0}.waffle-function-localization-promo-body{font-size:13px;line-height:22px}.waffle-function-localization-promo-button-bar{bottom:25px;right:25px;line-height:22px;position:absolute}.jfk-button.waffle-function-localization-promo-no-button{color:#0f9d58;cursor:pointer;margin-right:10px;padding:5px}.jfk-button.waffle-function-localization-promo-yes-button{background-color:#0f9d58;color:#fafafa;cursor:pointer;padding:5px}.apps-ui-material-slide-toggle-container-checked .apps-ui-material-slide-toggle-track{background-color:#ceead6;opacity:1}.apps-ui-material-slide-toggle-container-checked .apps-ui-material-slide-toggle-thumb{background-color:#188038}.apps-actiondatawidget-shortcut-desc{width:278px}.apps-actiondatawidget-shortcut-key{line-height:17px;width:251px;padding-left:24px}.apps-actiondatawidget-content{width:100%}::-ms-clear,::-ms-reveal{display:none}.waffle-rich-text-link,a.waffle-rich-text-link{color:#15c;text-decoration:underline}.waffle-rich-text-link-popup{background-color:#fff;border:1px solid;border-color:#bbb #bbb #a8a8a8;padding:12px 20px;position:absolute;white-space:nowrap;z-index:15}.waffle-dataconnectormenu-note{color:rgba(0,0,0,.38);font-size:11px;padding-left:8px}.waffle-assistant-data-cleanup-suggestions-bottom-entry-point-button{align-items:center;background-color:#fff;border-radius:15px;border:1px solid #dadce0;box-sizing:border-box;color:#d93025;cursor:pointer;display:flex;float:right;font-family:Google Sans,Roboto,RobotoDraft,Helvetica,Arial,sans-serif;font-size:14px;font-weight:500;height:30px;margin:4px 8px;outline:none;padding:0 8px}.waffle-assistant-data-cleanup-suggestions-bottom-entry-point-button:hover{background:rgba(217,48,37,.04);color:#a50e0e}.waffle-assistant-data-cleanup-suggestions-bottom-entry-point-button:focus{background:rgba(217,48,37,.1);border:1px solid #a50e0e;color:#a50e0e}.waffle-assistant-data-cleanup-suggestions-bottom-entry-point-button-active:hover{background:rgba(24,128,56,.04);color:#188038}.waffle-assistant-data-cleanup-suggestions-bottom-entry-point-menu-button-active:focus{background:rgba(24,128,56,.1);border:1px solid #188038;color:#188038}.waffle-assistant-data-cleanup-suggestions-bottom-entry-point-menu-button-inactive:focus{background:rgba(32,33,36,.1);border:1px solid #202124;color:#202124}.waffle-assistant-data-cleanup-suggestions-bottom-entry-point-button .waffle-view-icons-error-filled{height:18px;margin-right:8px;width:18px}.jfk-bubble.jfk-bubble-promo.waffle-assistant-data-cleanup-suggestions-hint-icon-bubble{background:#fff;border:none;border-radius:8px;box-shadow:0 2px 6px 2px rgba(60,64,67,.15);box-sizing:border-box;min-height:96px;padding:8px;width:300px}.jfk-bubble.jfk-bubble-promo.waffle-assistant-data-cleanup-suggestions-bottom-entry-point-bubble{background:#fff;border:none;border-radius:8px;box-shadow:0 2px 6px 2px rgba(60,64,67,.15);box-sizing:border-box;min-height:140px;padding:8px;width:275px}.jfk-bubble-promo.waffle-assistant-data-cleanup-suggestions-bottom-entry-point-bubble .jfk-bubble-arrowdown .jfk-bubble-arrowimplbefore,.jfk-bubble-promo.waffle-assistant-data-cleanup-suggestions-bottom-entry-point-bubble .jfk-bubble-arrowup .jfk-bubble-arrowimplbefore,.jfk-bubble-promo.waffle-assistant-data-cleanup-suggestions-hint-icon-bubble .jfk-bubble-arrowdown .jfk-bubble-arrowimplbefore,.jfk-bubble-promo.waffle-assistant-data-cleanup-suggestions-hint-icon-bubble .jfk-bubble-arrowup .jfk-bubble-arrowimplbefore{border-color:rgba(60,64,67,.15) transparent}.jfk-bubble-promo.waffle-assistant-data-cleanup-suggestions-bottom-entry-point-bubble .jfk-bubble-arrowdown .jfk-bubble-arrowimplafter,.jfk-bubble-promo.waffle-assistant-data-cleanup-suggestions-bottom-entry-point-bubble .jfk-bubble-arrowup .jfk-bubble-arrowimplafter,.jfk-bubble-promo.waffle-assistant-data-cleanup-suggestions-hint-icon-bubble .jfk-bubble-arrowdown .jfk-bubble-arrowimplafter,.jfk-bubble-promo.waffle-assistant-data-cleanup-suggestions-hint-icon-bubble .jfk-bubble-arrowup .jfk-bubble-arrowimplafter{border-color:#fff transparent}.waffle-assistant-data-cleanup-suggestions-bottom-entry-point-bubble-header,.waffle-assistant-data-cleanup-suggestions-hint-icon-bubble-header{color:#202124;display:flex;font-family:Google Sans,Roboto,RobotoDraft,Helvetica,Arial,sans-serif;font-size:16px;line-height:24px;letter-spacing:.1px;margin:0 0 8px 8px}.waffle-assistant-data-cleanup-suggestions-bottom-entry-point-bubble-header-text,.waffle-assistant-data-cleanup-suggestions-hint-icon-bubble-header-text{box-flex:1;flex-grow:1;margin-top:8px}.waffle-assistant-data-cleanup-suggestions-bottom-entry-point-bubble-body,.waffle-assistant-data-cleanup-suggestions-hint-icon-bubble-body{color:#5f6368;font-family:Roboto,RobotoDraft,Helvetica,Arial,sans-serif;font-size:14px;line-height:20px;letter-spacing:.2px;margin:0 8px 8px 8px}.waffle-assistant-data-cleanup-suggestions-bottom-entry-point-bubble-buttons,.waffle-assistant-data-cleanup-suggestions-hint-icon-bubble-buttons{display:flex;justify-content:flex-end}.waffle-assistant-data-cleanup-suggestions-bottom-entry-point-bubble-call-to-action,.waffle-assistant-data-cleanup-suggestions-bottom-entry-point-bubble-dismiss-button,.waffle-assistant-data-cleanup-suggestions-hint-icon-bubble-disable-button,.waffle-assistant-data-cleanup-suggestions-hint-icon-bubble-feedback-button{margin-right:8px}.waffle-assistant-data-cleanup-suggestions-hint-icon-bubble-feedback-button.waffle-ui-text-link-button{color:#5f6368}.waffle-assistant-data-cleanup-suggestions-hint-icon-bubble-disable-button{color:#137333}.waffle-assistant-data-cleanup-suggestions-hint-icon-bubble-disable-button,.waffle-assistant-data-cleanup-suggestions-hint-icon-bubble-feedback-button{height:20px}.waffle-ui-text-link-button{border:1px solid transparent!important;border-radius:4px;box-shadow:none;box-sizing:border-box;font-family:Google Sans,Roboto,RobotoDraft,Helvetica,Arial,sans-serif;font-weight:500;font-size:14px;height:36px;letter-spacing:.25px;line-height:16px;background:transparent;color:#137333;cursor:pointer;outline:none;padding:8px}.waffle-ui-text-link-button.dense{height:24px;padding:0 8px}.waffle-ui-text-link-button-hover{background:rgba(24,128,56,.04);color:#0d652d}.waffle-ui-text-link-button-focused{background:rgba(24,128,56,.12);color:#0d652d}.waffle-ui-text-link-button-active{background:rgba(24,128,56,.1)}.waffle-ui-text-link-button-disabled{color:rgba(60,64,67,.38)}.waffle-ui-text-link-with-icon-button-text{display:inline-block;margin-left:4px;margin-top:-1px;vertical-align:middle}.docs-gm .docs-material .waffle-ui-text-link-green-icon .docs-icon-img{content:url(//ssl.gstatic.com/docs/common/material_common_sprite503_green.svg)}.docs-gm .docs-material .waffle-ui-text-link-button-disabled .waffle-ui-text-link-green-icon .docs-icon-img{content:url(//ssl.gstatic.com/docs/common/material_common_sprite503_grey_medium.svg);opacity:.38}.goog-grey.waffle-ui-text-link-button{color:#5f6368}.goog-grey.waffle-ui-text-link-button-hover{background:rgba(32,33,36,.04);color:#202124}.goog-grey.waffle-ui-text-link-button-focused{background:rgba(32,33,36,.12);color:#202124}.goog-grey.waffle-ui-text-link-button-active{background:rgba(32,33,36,.1);color:#202124}.goog-red.waffle-ui-text-link-button{color:#d93025}.goog-red.waffle-ui-text-link-button-hover{background:rgba(217,48,37,.04);color:#a50e0e}.goog-red.waffle-ui-text-link-button-focused{background:rgba(217,48,37,.12);color:#a50e0e}.goog-red.waffle-ui-text-link-button-active{background:rgba(217,48,37,.1);color:#a50e0e}.ia-menu .menuitem-accel-formatting{color:#80868b;direction:ltr;float:right;font-weight:500;left:auto;padding:0 0 0 24px;position:relative;right:0;text-align:right}.docs-grille-gm3 .waffle-assistant-data-cleanup-suggestions-bottom-entry-point-button{background-color:transparent;border-radius:100px;border:1px solid transparent;color:#1f1f1f;height:32px;margin:3px 8px;padding:6px 12px}.docs-grille-gm3 .waffle-assistant-data-cleanup-suggestions-bottom-entry-point-button-active:hover,.docs-grille-gm3 .waffle-assistant-data-cleanup-suggestions-bottom-entry-point-button:hover{background:rgba(11,87,208,.078);color:#0b57d0}.docs-grille-gm3 .waffle-assistant-data-cleanup-suggestions-bottom-entry-point-button:focus,.docs-grille-gm3 .waffle-assistant-data-cleanup-suggestions-bottom-entry-point-menu-button-active:focus{background:rgba(11,87,208,.122);color:#0b57d0}.docs-grille-gm3 .waffle-assistant-data-cleanup-suggestions-bottom-entry-point-menu-button-inactive:hover{background:rgba(31,31,31,.078);color:#1f1f1f}.docs-grille-gm3 .waffle-assistant-data-cleanup-suggestions-bottom-entry-point-menu-button-inactive:active,.docs-grille-gm3 .waffle-assistant-data-cleanup-suggestions-bottom-entry-point-menu-button-inactive:focus{background:rgba(31,31,31,.122);color:#1f1f1f}.docs-grille-gm3 .waffle-assistant-data-cleanup-suggestions-green-autofix-wand,.waffle-assistant-data-cleanup-suggestions-gm3-blue-autofix-wand{display:none}.docs-grille-gm3 .waffle-assistant-data-cleanup-suggestions-grey-autofix-wand{margin-right:6px}.docs-grille-gm3 .waffle-assistant-data-cleanup-suggestions-gm3-blue-autofix-wand{margin:1px 10px 0 1px}.docs-grille-gm3 .waffle-assistant-data-cleanup-suggestions-bottom-entry-point-button.goog-button-disabled,.docs-grille-gm3 .waffle-assistant-data-cleanup-suggestions-bottom-entry-point-button.goog-button-disabled:hover{background:none;cursor:default;opacity:.38}.docs-grille-gm3 .autofill-handle{background-color:#0b57d0;border-radius:50%;border-width:1px;height:8px;width:8px}.docs-grille-gm3 .input-box{border:2px solid #0b57d0;box-shadow:none;outline:2px solid #a8c7fa}.docs-grille-gm3 .addRowsButton-ltr,.docs-grille-gm3 .addRowsButton-rtl{background:none;border-color:transparent;border-radius:100px;color:#0b57d0;cursor:pointer;font:500 14px/32px Google Sans,Roboto,sans-serif;height:32px;margin:3px 6px;padding:0 6px}.docs-grille-gm3 .addRowsButton-ltr.jfk-button-hover,.docs-grille-gm3 .addRowsButton-rtl.jfk-button-hover{background:rgba(11,87,208,.078);color:#0b57d0}.docs-grille-gm3 .addRowsButton-ltr.jfk-button-focused,.docs-grille-gm3 .addRowsButton-ltr.jfk-button:active,.docs-grille-gm3 .addRowsButton-rtl.jfk-button-focused,.docs-grille-gm3 .addRowsButton-rtl.jfk-button:active{background:rgba(11,87,208,.122);border-color:transparent;box-shadow:none;color:#0b57d0}.docs-grille-gm3 .addRowsText{color:#444746;font-family:Google Sans,Roboto,sans-serif;font-size:14px;margin-right:8px}.docs-grille-gm3 .addRowsInput{color:#444746;font-family:Google Sans,Roboto,sans-serif;font-size:14px;margin-right:8px;background:transparent;border-color:#747775;border-radius:4px;font-weight:500;padding:2px 8px;text-align:center}.docs-grille-gm3 .addRowsInput:hover{border-color:#1f1f1f}.docs-grille-gm3 .addRowsInput:focus{border:2px solid #0b57d0;box-shadow:none;margin:-1px 7px -1px 3px}.docs-grille-gm3 .waffle-collab-presence{border-radius:4px;font-family:Google Sans,Roboto,sans-serif;font-size:11px;line-height:16px;padding:1px 8px}.docs-grille-gm3 .waffle-collab-anchor-corner-top-left{border-top-left-radius:0}.docs-grille-gm3 .waffle-collab-anchor-corner-top-right{border-top-right-radius:0}.docs-grille-gm3 .waffle-collab-anchor-corner-bottom-left{border-bottom-left-radius:0}.docs-grille-gm3 .waffle-collab-anchor-corner-bottom-right{border-bottom-right-radius:0}.docs-grille-gm3 .resizer-horizontal-handle-bar,.docs-grille-gm3 .resizer-vertical-handle-bar{background-color:#c7c7c7}.docs-grille-gm3 .resizer-vertical-handle{--resizer-handle-thickness:3px;--resizer-vertical-handle-left:"unset";--resizer-vertical-handle-right:0;background:#444746;border-radius:50%/10%;cursor:col-resize;height:100%;width:var(--resizer-handle-thickness)}.docs-grille-gm3 .resizer-vertical-handle:after{background:#444746;border-radius:50%/10%;content:"";height:100%;left:var(--resizer-vertical-handle-left);position:absolute;right:var(--resizer-vertical-handle-right);width:var(--resizer-handle-thickness)}.docs-grille-gm3 .resizer-horizontal-handle{--resizer-handle-thickness:2px;background:#444746;border-radius:10%/50%;cursor:row-resize;height:var(--resizer-handle-thickness);width:100%}.docs-grille-gm3 .resizer-horizontal-handle:after{background:#444746;border-radius:10%/50%;bottom:0;content:"";height:var(--resizer-handle-thickness);position:absolute;width:100%}.docs-grille-gm3 .resizer-horizontal-container,.docs-grille-gm3 .resizer-vertical-container{position:absolute}.docs-grille-gm3 .resizer-horizontal-container{cursor:row-resize}.docs-grille-gm3 .resizer-vertical-container{cursor:col-resize}.docs-grille-gm3 .waffle-revisions-container{border-top:1px solid #c4c7c5}.docs-grille-gm3 #revisions-grid-bottom-bar{margin-top:-2px}.docs-charts-editor{margin-right:10px}.docs-charts-editor .docs-charts-editor-toggle-tabs{position:absolute;top:0;width:100%}.docs-charts-editor .docs-charts-editor-scroll-pane{bottom:0;position:absolute;top:43px;overflow:auto;width:100%}.docs-charts-editor .docs-charts-editor-scroll-pane .docs-charts-editor-customize-tab{background-color:#f8f9fa;bottom:0;position:absolute;top:0;width:100%}.docs-charts-editor-control-label{color:#5f6368;display:block;font-size:12px;line-height:15px;margin-bottom:8px;margin-right:2px}.docs-charts-editor-row,.docs-charts-editor-tall-row{font-size:0}.docs-charts-editor-row>.docs-charts-editor-col{font-size:13px;vertical-align:top}.docs-charts-editor-row>.docs-charts-editor-col>div{margin:10px 0 10px 0}.docs-charts-editor-checkboxes-container{margin:10px 0}.docs-charts-editor-checkboxes-container-no-bottom-margin{margin:10px 0 0}.docs-charts-editor-checkboxes-container .docs-material-gm-labeled-checkbox{padding:4px 0}.docs-charts-editor-tall-row>.docs-charts-editor-col>div{margin:20px 0 20px 0}.docs-charts-editor-tall-row:first-child .docs-charts-editor-col>div{margin-top:10px}.docs-charts-editor-col.col-100{box-sizing:border-box;width:100%}.docs-charts-editor-col.col-50{box-sizing:border-box;display:inline-block;width:50%}.docs-charts-editor-col.col-50~.docs-charts-editor-col.col-50:first-of-type{padding-right:10px}.docs-charts-editor-col.col-50+.docs-charts-editor-col.col-50:last-of-type{padding-left:10px}.docs-charts-editor-col.col-70-left{box-sizing:border-box;display:inline-block;padding-right:10px;width:70%}.docs-charts-editor-col.col-30-right{box-sizing:border-box;display:inline-block;padding-left:10px;width:30%}.docs-charts-editor-col.col-60-left{box-sizing:border-box;display:inline-block;padding-right:10px;width:60%}.docs-charts-editor-col.col-40-right{box-sizing:border-box;display:inline-block;padding-left:10px;width:40%}.docs-charts-editor-col.col-50 .docs-material-gm-labeled-checkbox-content{max-width:80%}.docs-charts-editor-scroll-pane.docs-charts-editor-scroll-pane-custom-sidebar::-webkit-scrollbar{width:12px}.docs-charts-editor-scroll-pane.docs-charts-editor-scroll-pane-custom-sidebar::-webkit-scrollbar-thumb{background-color:rgba(0,0,0,.2);background-clip:padding-box;border:solid transparent;border-width:1px 2px 1px 2px;box-shadow:none;min-height:28px;padding:1px}.docs-charts-editor-scroll-pane.docs-charts-editor-scroll-pane-custom-sidebar::-webkit-scrollbar-thumb:hover{box-shadow:none}.docs-charts-editor-scroll-pane.docs-charts-editor-scroll-pane-custom-sidebar::-webkit-scrollbar-track{background-clip:border-box;background-color:#f5f5f5;border:solid #e0e0e0;border-width:1px;box-shadow:none}.docs-charts-editor-scroll-pane.docs-charts-editor-scroll-pane-custom-sidebar::-webkit-scrollbar-track:hover{background-color:#f5f5f5;background-clip:border-box;box-shadow:none;border:solid #e0e0e0;border-width:1px}.docs-charts-editor-bundle.docs-charts-editor-parent-bundle{border-bottom:1px solid rgba(0,0,0,.12)}.docs-charts-editor-customize-tab .docs-charts-editor-bundle.docs-charts-editor-parent-bundle{border-bottom:2px solid #f8f9fa}.docs-charts-editor-customize-tab .docs-charts-editor-bundle.docs-charts-editor-parent-bundle>div{border:2px solid #f8f9fa}.docs-charts-editor-bundle.docs-charts-editor-parent-bundle.docs-charts-editor-open-bundle{padding:8px 16px 6px 16px}.docs-charts-editor-selector-bundle-selector-wrapper{padding:8px 16px}.docs-charts-editor-selector-bundle-selector-label{color:rgba(0,0,0,.54);display:inline-block;line-height:26px;vertical-align:top}.docs-charts-editor-selector-bundle-selector{display:inline-block;max-width:100%;padding-left:0;width:100%}.docs-charts-editor-selector-bundle-selector .docs-material-gm-labeled-select-outer-box{box-shadow:0 1px 3px 1px rgba(60,64,67,.15);border:none;margin-bottom:0}.docs-charts-editor-selector-bundle-selector .docs-material-gm-labeled-select-caption{color:#188038;font-family:Roboto,RobotoDraft,Helvetica,Arial,sans-serif;font-size:14px;font-weight:500;letter-spacing:.25px}.docs-charts-editor-selector-bundle-selector .docs-material-gm-labeled-select-content{display:none}.docs-charts-editor-selector-bundle-selector .docs-material-gm-labeled-select-focused .docs-material-gm-labeled-select-outer-box,.docs-charts-editor-selector-bundle-selector .docs-material-gm-labeled-select-open .docs-material-gm-labeled-select-outer-box{background-color:#f1f3f4}.docs-charts-editor-selector-bundle-selector .docs-material-gm-labeled-select-hover .docs-material-gm-labeled-select-outer-box{background-color:#f8f9fa}.docs-charts-editor-selector-bundle{background:transparent;padding:4px 16px 6px 16px}.docs-charts-editor-selector-bundle .docs-charts-editor-selector-bundle-header{color:#3c4043;font-size:14px;font-weight:500;letter-spacing:.2px;line-height:24px;margin-bottom:-4px;padding:10px 0;padding-top:8px}.docs-charts-editor-bundle-container{padding:0 16px 6px}.docs-charts-editor-basic-bundle .docs-charts-editor-bundle.docs-charts-editor-parent-bundle{border-bottom:none}.docs-charts-editor-basic-bundle .docs-charts-editor-bundle.docs-charts-editor-parent-bundle.docs-charts-editor-open-bundle{padding-bottom:0}.docs-charts-editor-basic-bundle .docs-charts-editor-row,.docs-charts-editor-data-picker-bundle .docs-charts-editor-row{overflow:hidden}.docs-charts-editor-data-picker-bundle .docs-charts-editor-bundle.docs-charts-editor-parent-bundle{border-bottom:none;padding-top:0}.docs-charts-editor-alert-bundle{color:rgba(0,0,0,.54);line-height:22px;text-align:center}.docs-charts-editor-alert-bundle .docs-charts-editor-bundle.docs-charts-editor-parent-bundle{box-align:center;align-items:center;border-bottom:none;bottom:0;display:flex;left:0;position:absolute;right:0;top:0}.docs-charts-editor-alert-bundle .docs-charts-editor-bundle.docs-charts-editor-parent-bundle>div{width:100%}.docs-charts-editor-alert-bundle-icon{background-image:url("data:image/svg+xml;base64,PHN2ZyB4bWxucz0iaHR0cDovL3d3dy53My5vcmcvMjAwMC9zdmciIHdpZHRoPSIyNCIgaGVpZ2h0PSIyNCIgdmlld0JveD0iMCAwIDI0IDI0IiBmaWxsPSIjRTBFMEUwIj48cGF0aCBkPSJNOSAxN0g3di03aDJ2N3ptNCAwaC0yVjdoMnYxMHptNCAwaC0ydi00aDJ2NHptMi41IDJoLTE1VjVoMTV2MTR6bTAtMTZoLTE1Yy0xIDAtMiAxLTIgMnYxNGMwIDEgMSAyIDIgMmgxNWMxIDAgMi0xIDItMlY1YzAtMS0xLTItMi0yeiIvPjxwYXRoIGZpbGw9Im5vbmUiIGQ9Ik0wIDBoMjR2MjRIMHoiLz48L3N2Zz4=");background-position:50%;background-repeat:no-repeat;background-size:100px 100px;height:100px;width:100%}.docs-charts-editor-pill-remove-button{background:none;background-color:#bfbfbf;border:none;border-radius:16px;bottom:2px;float:right;height:16px;margin:8px;position:relative;transition:background-color .2s ease;width:auto}.docs-charts-editor-pill-remove-button.jfk-button-hover{background-color:#aaa}.docs-charts-editor-pill{background-color:#fff;border-radius:0;box-shadow:none;padding-left:0;padding-right:0}.docs-charts-editor-pill-remove{position:relative;width:100%}.docs-charts-editor-pill-flex{display:flex}.docs-charts-editor-pill-flex-col{box-sizing:border-box;flex:50%;display:inline-block;padding-left:10px}.docs-charts-editor-pill-flex-col:first-of-type{padding-left:0}.docs-charts-editor-pill-fixed-col{padding-left:10px}.docs-charts-editor-pill-fixed-col:first-of-type{padding-left:0}.docs-charts-editor-column-names-menu-wrapper{display:none}.docs-charts-editor-column-names-menu-enabled{width:460px!important}.docs-charts-editor-column-names-menu-enabled .docs-charts-editor-toggle-tabs{border-bottom:1px solid #dadce0}.docs-charts-editor-column-names-menu-enabled .docs-charts-editor-scroll-pane{overflow-y:hidden}.docs-charts-editor-column-names-menu-enabled .docs-charts-editor-basic-tab{display:flex;flex-direction:row;height:100%;overflow:hidden}.docs-charts-editor-column-names-menu-enabled .docs-charts-editor-basic-tab-bundle-wrapper{border-right:1px solid #dadce0;box-sizing:border-box;height:100%;overflow-y:auto;width:300px}.docs-charts-editor-column-names-menu-enabled .docs-charts-editor-column-names-menu-wrapper{display:block;height:100%;overflow-y:auto;width:160px}.docs-charts-editor-column-names-menu-enabled .docs-charts-editor-customize-tab{overflow-y:auto}.docs-charts-editor-customize-tab hr{background-color:#dadce0;border:0;height:1px;margin:17px -16px}.docs-charts-editor-charttype-select-icon{float:left}.docs-charts-editor-charttype-select-icon>svg{height:18px;width:18px;margin-right:10px;vertical-align:sub}.docs-material-select-disabled .docs-charts-editor-charttype-select-icon{opacity:.12}.docs-charts-editor-charttype-new{background-color:#000;border:1px solid #fff;border-radius:1px;bottom:1px;color:#fff;font-family:Roboto,RobotoDraft,Helvetica,Arial,sans-serif;font-size:10px;font-weight:500;height:16px;line-height:17px;opacity:.54;padding:0 4px;position:absolute;right:1px;text-transform:uppercase}.docs-charts-editor-chart-type-select .docs-material-gm-select-caption{width:100%}.docs-charts-editor-charttype-menu{box-shadow:0 4px 5px 0 rgba(0,0,0,.14),0 1px 10px 0 rgba(0,0,0,.12),0 2px 4px -1px rgba(0,0,0,.2);background-color:#fff;margin-left:-12px;margin-top:5px;overflow-x:hidden;overflow-y:scroll;padding:10px 16px;position:absolute;width:270px;z-index:3}.docs-charts-editor-charttype-option{border:1px solid #bdbdbd;cursor:pointer;height:45px;margin:0 23px 10px 0;overflow:hidden;padding:2px;position:relative;width:67px}.docs-charts-editor-palette-label{color:rgba(0,0,0,.87);font-family:Roboto,RobotoDraft,Helvetica,Arial,sans-serif;font-size:13px}.docs-charts-editor-charttype-menu .goog-palette{display:inline-block;margin-bottom:0;margin-top:10px}.docs-charts-editor-charttype-menu .goog-palette-cell{border:0;cursor:inherit}.docs-charts-editor-charttype-menu .goog-palette-table{border:0;margin:5px 0 0 0}.goog-palette-cell-hover .docs-charts-editor-charttype-option{border:1px solid #9e9e9e}.goog-palette-cell-selected .docs-charts-editor-charttype-option{box-shadow:0 0 0 4px #c6dafc}.docs-charts-editor-charttype-option-canvas{direction:ltr;height:45px;width:67px}.docs-charts-editor-charttype-option-gviz-org-chart{transform:scale(.61,.68);background:url(//ssl.gstatic.com/charts/static/thumbs18.png) 0 -1428px no-repeat}.docs-charts-editor-charttype-option-gviz-radar-chart{transform:scale(.6);background:url(//ssl.gstatic.com/charts/static/thumbs18.png) 0 -2233px no-repeat}.docs-charts-editor-charttype-option-gviz-annotated-timeline-chart{transform:scale(.61,.68);background:url(//ssl.gstatic.com/charts/static/thumbs17.png) 0 -1895px no-repeat}.docs-charts-editor-charttype-option-gviz-table-chart{transform:scale(.61,.68);background:url(//ssl.gstatic.com/charts/static/thumbs17.png) 0 -1351px no-repeat}.docs-charts-editor-charttype-option-gviz-geo-chart{transform:scale(.61,.68);background:url(//ssl.gstatic.com/charts/static/thumbs17.png) 0 -2772px no-repeat}.docs-charts-editor-charttype-option-gviz-geo-chart-with-markers{transform:scale(.61,.68);background:url(//ssl.gstatic.com/charts/static/thumbs17.png) 0 -612px no-repeat}.docs-charts-editor-charttype-option-disabled-chart{opacity:.25}.docs-charts-editor-charttype-option-gviz-annotated-timeline-chart,.docs-charts-editor-charttype-option-gviz-geo-chart,.docs-charts-editor-charttype-option-gviz-geo-chart-with-markers,.docs-charts-editor-charttype-option-gviz-org-chart,.docs-charts-editor-charttype-option-gviz-radar-chart,.docs-charts-editor-charttype-option-gviz-table-chart{transform-origin:0 0;float:left;height:67px;width:110px}.docs-charts-editor-gauge-colored-range-bundle{border-top:1px dashed #9e9e9e;margin-top:20px;padding-top:5px}.docs-charts-editor-gauge-colored-range-bundle .docs-charts-editor-row>.docs-charts-editor-col>div{margin:0}.docs-charts-editor-gauge-colored-range-bundle .docs-charts-editor-row{margin-top:10px}.docs-charts-editor-number-format-type-container{display:flex;justify-content:space-between}.docs-charts-editor-number-format-type-example{color:#80868b}.docs-material-gm-labeled-select .docs-charts-editor-number-format-type-example{display:none}.docs-charts-editor-number-format-type-header{color:#5f6368;font-family:Roboto,RobotoDraft,Helvetica,Arial,sans-serif;font-size:11px;font-weight:500;left:38px;line-height:13px;padding:4px 0;text-transform:uppercase}.docs-charts-editor-pie-slice-options hr{background-color:#dadce0;border:0;height:1px;margin:17px -16px}.docs-charts-editor-series-select-color{border-radius:50%;height:15px;left:-15px;margin:0;position:relative;top:3px;width:15px}.docs-charts-editor-series-select .docs-material-gm-labeled-select-caption>div{color:#202124;padding-left:20px}.docs-charts-editor-series-point-shape-icon{fill:rgba(0,0,0,.87);height:12px;margin-bottom:-1px;margin-right:9px;width:12px}.goog-menuitem-content .docs-charts-editor-series-point-shape-icon{margin-left:-12px}.docs-charts-editor-series-line-dash-type-icon{height:2px;stroke:rgba(0,0,0,.87);width:75px;vertical-align:middle}.docs-charts-editor-series-item-selection-dialog-input-default-caption{color:#bdbdbd}.docs-charts-editor-series-format-data-point-button .docs-charts-editor-control-label.docs-charts-editor-labeledactionablebutton-label,.docs-charts-editor-series-format-labeledsection .docs-charts-editor-control-label.docs-charts-editor-labeledsection{color:#3c4043;font-size:14px;font-weight:500;letter-spacing:.2px;line-height:24px;margin-bottom:0;padding:10px 0}.docs-charts-editor-series-format-label-hide{display:none}.docs-charts-editor-series-format-data-point-button>div{display:flex;justify-content:space-between}.docs-charts-editor-series-format-data-point-button .docs-charts-editor-labeledactionablebutton{padding:10px 0}.col-50.docs-charts-editor-series-format-data-point-button{padding:10px 0;text-align:right}.docs-charts-editor-series-fill-style-bundle .docs-charts-editor-seriesfillstylesubbundle .docs-charts-editor-fill-style-bundle-color .docs-charts-editor-material-toolbar-color-picker,.docs-charts-editor-series-fill-style-bundle .docs-charts-editor-seriesfillstylesubbundle .docs-charts-editor-fill-style-bundle-color .docs-charts-editor-material-toolbar-color-picker-outer-box,.docs-charts-editor-series-line-style-bundle .docs-charts-editor-serieslinestylesubbundle .docs-charts-editor-line-style-color .docs-charts-editor-material-toolbar-color-picker,.docs-charts-editor-series-line-style-bundle .docs-charts-editor-serieslinestylesubbundle .docs-charts-editor-line-style-color .docs-charts-editor-material-toolbar-color-picker-outer-box{width:100%}.docs-charts-editor-series-single-item-style-item-select{max-width:70%}.docs-charts-editor-table-border-container{background:#fdfdfd;border-top:1px solid #e0e0e0;padding:0 16px 6px}.docs-charts-editor-textstyle-toolbar{border:1px solid #d8d8d8;border-radius:1px;margin:6px 0;padding:0 4px}#docs-charts-editor-textstyle-font-family .goog-toolbar-menu-button-caption{overflow-x:hidden;text-overflow:ellipsis;white-space:nowrap;width:67px}#docs-charts-editor-textstyle-font-size .goog-toolbar-combo-button-caption{width:32px}#docs-charts-editor-textstyle-font-size .goog-toolbar-combo-button-input{width:12px}.docs-charts-editor-textstyle-container{border:1px solid #dadce0;border-radius:4px;display:inline-block;height:40px;line-height:40px}.docs-charts-editor-textstyle-separator{border-left:1px solid #dadce0;height:25px;margin:7px 1px;vertical-align:top}.docs-charts-editor-textstyle-italic{margin-left:-1px}.docs-charts-editor-col.docs-charts-editor-waterfall-connector-line-color{width:48%}.docs-charts-editor-col.docs-charts-editor-waterfall-connector-line-thickness{width:52%}.docs-charts-editor-series-waterfall-bundle .docs-charts-editor-seriesfillstylesubbundle .docs-charts-editor-fill-style-bundle-color .docs-charts-editor-material-toolbar-color-picker,.docs-charts-editor-series-waterfall-bundle .docs-charts-editor-seriesfillstylesubbundle .docs-charts-editor-fill-style-bundle-color .docs-charts-editor-material-toolbar-color-picker-outer-box,.docs-charts-editor-series-waterfall-bundle .docs-charts-editor-serieslinestylesubbundle .docs-charts-editor-line-style-color .docs-charts-editor-material-toolbar-color-picker,.docs-charts-editor-series-waterfall-bundle .docs-charts-editor-serieslinestylesubbundle .docs-charts-editor-line-style-color .docs-charts-editor-material-toolbar-color-picker-outer-box{width:100%}.docs-charts-editor-waterfall-add-total-button{color:#4285f4;font-weight:500;padding:2px 1px 0 1px;text-transform:uppercase}.docs-charts-editor-waterfall-add-total-column{margin-bottom:10px}.docs-charts-editor-waterfall-total-column-label{flex:1}.docs-charts-contextual-editor .docs-charts-editor-customize-tab .docs-charts-editor-bundle.docs-charts-editor-parent-bundle{border-bottom:none}.docs-charts-contextual-editor{bottom:0;left:0;margin-right:0;position:absolute;right:0;top:0}.docs-charts-editor.docs-charts-contextual-editor .docs-charts-editor-scroll-pane .docs-charts-editor-customize-tab{background-color:#fff}.docs-charts-editor-data-point-format-fill-style-bundle .docs-charts-editor-selector-bundle,.docs-charts-editor-data-point-format-line-style-bundle .docs-charts-editor-selector-bundle{padding:0}.docs-charts-contextual-editor-content .docs-charts-editor-noncollapsible-section .docs-charts-editor-data-point-format-fill-style-bundle .docs-charts-editor-material-toolbar-color-picker,.docs-charts-contextual-editor-content .docs-charts-editor-noncollapsible-section .docs-charts-editor-data-point-format-fill-style-bundle .docs-charts-editor-material-toolbar-color-picker-outer-box,.docs-charts-contextual-editor-content .docs-charts-editor-noncollapsible-section .docs-charts-editor-data-point-format-line-style-bundle .docs-charts-editor-material-toolbar-color-picker,.docs-charts-contextual-editor-content .docs-charts-editor-noncollapsible-section .docs-charts-editor-data-point-format-line-style-bundle .docs-charts-editor-material-toolbar-color-picker-outer-box{width:100%}.docs-gm .waffle-charteditor-chip-menu .goog-menuitem{padding-left:15px}.waffle-charteditor-domain-grouping-button-container{display:flex;margin-top:20px}.docs-charts-editor-row>.docs-charts-editor-col>.waffle-charteditor-domain-grouping-control-add-button{margin:0}.waffle-charteditor-domain-grouping-button-label{box-flex:1;flex-grow:1;color:#202124;font-family:Google Sans,Roboto,RobotoDraft,Helvetica,Arial,sans-serif;font-size:14px;font-weight:500;letter-spacing:.2px;line-height:20px}.waffle-charteditor-domain-grouping-chip .docs-charts-editor-chip-label{color:#424242;font-size:14px}.waffle-charteditor-external-menu-button,.waffle-charteditor-external-menu-button-caption,.waffle-charteditor-external-menu-button-dropdown,.waffle-charteditor-external-menu-button-inner-box,.waffle-charteditor-external-menu-button-outer-box{cursor:pointer;display:block}.waffle-charteditor-data-constraint-disabled .waffle-charteditor-external-menu-button,.waffle-charteditor-data-constraint-disabled .waffle-charteditor-external-menu-button-caption,.waffle-charteditor-data-constraint-disabled .waffle-charteditor-external-menu-button-dropdown,.waffle-charteditor-data-constraint-disabled .waffle-charteditor-external-menu-button-inner-box,.waffle-charteditor-data-constraint-disabled .waffle-charteditor-external-menu-button-outer-box{cursor:not-allowed}.waffle-charteditor-external-menu-button{outline:none}.waffle-charteditor-external-menu-button-dropdown{height:0}.docs-charts-editor-chip.waffle-charteditor-external-menu-button-focused:not(.waffle-charteditor-external-menu-button-open) .docs-charts-editor-chip-content,.waffle-charteditor-pickerchip.waffle-charteditor-external-menu-button-focused:not(.waffle-charteditor-external-menu-button-open) .docs-charts-editor-chip-content{outline:5px auto MATERIAL_COLOR_GOOGLE_BLUE_500;outline-offset:-3px}.waffle-charteditor-filter-button-container{display:flex}.waffle-charteditor-filter-button-label{box-flex:1;flex-grow:1;color:#202124;font-family:Google Sans,Roboto,RobotoDraft,Helvetica,Arial,sans-serif;font-size:14px;font-weight:500;letter-spacing:.2px;line-height:44px}.waffle-charteditor-filter-cards{margin-bottom:48px}.waffle-charteditor-filter-card{background-color:#f1f3f4;border-radius:8px;padding:0 10px 10px 10px}.waffle-charteditor-filter-card:not(:last-child){margin-bottom:10px}.waffle-charteditor-filter-card-top-row{align-items:center;display:flex;padding-bottom:2px}.waffle-charteditor-filter-card-top-row>div{flex-shrink:0}.waffle-charteditor-filter-card-remove{margin-right:-10px}.waffle-charteditor-filter-card-top-row>.waffle-charteditor-filter-card-label{box-flex:1;flex-grow:1;flex-shrink:1;overflow:hidden;text-overflow:ellipsis}.waffle-charteditor-filter-card-label{color:#424242;font-size:14px;padding-left:8px}.waffle-charteditor-filter-card-select-label{color:#5f6368;font-size:11px;padding-bottom:3px;padding-left:2px}.waffle-charteditor-filter-card-select .jfk-select.goog-flat-menu-button{background-color:#fff;padding-bottom:2px;padding-top:2px;text-align:left;width:100%}.waffle-charteditor-filter-card-select .jfk-select.goog-flat-menu-button-hover{background-color:rgba(60,64,67,.04);border:1px solid #dadce0}.waffle-charteditor-filter-card-select .jfk-select.goog-flat-menu-button-focused{background-color:rgba(60,64,67,.06);border:1px solid #dadce0}.waffle-charteditor-filter-card-select .jfk-select .goog-flat-menu-button-caption{font-size:12px}.waffle-charteditor-rangepicker-multiple-domains-bundle{margin:0 -16px}.waffle-charteditor-multiple-domains-bundle-wrapper{margin:0 16px}.waffle-charteditor-multiple-domains-bundle-wrapper hr{background-color:#f1f3f4;border:0;height:4px;margin:16px -16px 8px -16px}.waffle-charteditor-add-multiple-domains-button-label{color:#188038;display:inline-block;font-family:Google Sans,Roboto,RobotoDraft,Helvetica,Arial,sans-serif;font-size:14px;font-weight:500;line-height:250%;margin-left:4px;vertical-align:middle}.waffle-charteditor-multiple-domains-bundle-add-button>div{width:100%}.waffle-charteditor-multiple-domains-bundle-add-button div[role=button]{cursor:pointer;background:none;outline:none;width:100%}.waffle-charteditor-multiple-domains-component-header-container{display:flex}.waffle-charteditor-multiple-domains-component-axis-container,.waffle-charteditor-multiple-domains-component-series-container{display:flex;margin-top:20px}.docs-charts-editor-row>.docs-charts-editor-col>.waffle-charteditor-multiple-domains-component-axis-button,.docs-charts-editor-row>.docs-charts-editor-col>.waffle-charteditor-multiple-domains-component-series-button{margin:0}.waffle-charteditor-multiple-domains-component-header-label{box-flex:1;flex-grow:1;color:#202124;font-family:Google Sans,Roboto,RobotoDraft,Helvetica,Arial,sans-serif;font-size:14px;font-weight:500;letter-spacing:.2px;line-height:20px;outline:none}.waffle-charteditor-multiple-domains-component-header-button{bottom:5px;position:relative}.waffle-charteditor-multiple-domains-component-axis-label,.waffle-charteditor-multiple-domains-component-series-label{box-flex:1;flex-grow:1;color:#202124;font-family:Roboto,RobotoDraft,Helvetica,Arial,sans-serif;font-size:11px;font-weight:500;letter-spacing:.8px;line-height:16px;text-transform:uppercase}.waffle-charteditor-numeric-group-control-container{align-items:center;display:flex}.waffle-charteditor-numeric-group-control-checkbox{box-flex:1;flex-grow:1}.waffle-charteditor-sort-button-container{display:flex}.waffle-charteditor-sort-button-label{box-flex:1;flex-grow:1;color:#202124;font-family:Google Sans,Roboto,RobotoDraft,Helvetica,Arial,sans-serif;font-size:14px;font-weight:500;letter-spacing:.2px;line-height:44px}.waffle-charteditor-sort-order-toggle{background:none;border:0;color:#5f6368;cursor:pointer;font-style:italic}.waffle-charteditor-sort-chip .docs-charts-editor-chip-label{color:#424242;font-size:14px}.waffle-charteditor-sidebar.waffle-sidebar-container{width:320px;font-family:Roboto,RobotoDraft,Helvetica,Arial,sans-serif;font-size:13px;z-index:2}.waffle-charteditor-content{background-color:#fff;height:100%}.waffle-charteditor-rangepicker-modification-disabled{display:none;font-size:14px;margin-top:15px}.waffle-charteditor-rangepicker-checkboxes-container{margin:10px 0}.waffle-charteditor-rangepicker-checkboxes-container .docs-material-gm-labeled-checkbox{padding:4px 0}.waffle-charteditor-rangepicker-labels-as-text{margin-left:28px}.waffle-charteditor-rangepicker-has-external-data .waffle-charteditor-rangepicker-labels-as-text{margin-left:0}.docs-charts-editor-row>.waffle-charteditor-rangepicker-data-picker>div{margin-top:0}.waffle-charteditor-rangepicker-data-picker .waffle-charteditor-date-group-control-bucket-type .docs-material-gm-labeled-select-content{display:none}.waffle-charteditor-rangepicker-data-transformation .waffle-charteditor-rangepicker-modification-disabled{display:block}.waffle-charteditor-rangepicker-data-transformation .waffle-charteditor-rangepicker-checkboxes-container,.waffle-charteditor-rangepicker-data-transformation .waffle-charteditor-rangepicker-merge{display:none}.waffle-charteditor-rangepicker-error-label{color:#b93221;font-size:13px}.waffle-charteditor-unsupported-chart-type{box-shadow:0 3px 4px 0 rgba(0,0,0,.14),0 3px 3px -2px rgba(0,0,0,.12),0 1px 8px 0 rgba(0,0,0,.2);background:#ffebee;color:rgba(0,0,0,.87);letter-spacing:.04em;position:absolute;top:0;z-index:1}.waffle-charteditor-unsupported-chart-type-message{box-sizing:border-box;font-size:14px;padding:16px}.waffle-charteditor-recommendation-palette.goog-palette{border-bottom:1px solid rgba(0,0,0,.12);margin-bottom:10px;padding-bottom:20px;width:265px}.waffle-charteditor-recommendation-palette .docs-charts-editor-palette-label{text-transform:uppercase}.waffle-charteditor-recommendation-option{box-shadow:0 0 0 4px #ddd;cursor:pointer;height:80px;margin:3px 12px 10px 0;overflow:hidden;padding:2px;position:relative;width:123px}.goog-palette-cell-hover .waffle-charteditor-recommendation-option{box-shadow:0 0 0 4px #bbc7ed}.goog-palette-cell-selected .waffle-charteditor-recommendation-option{box-shadow:0 0 0 4px #6485f1}.waffle-charteditor-recommendation-option-canvas{direction:ltr}.waffle-charteditor-recommendation-chip{background-color:#4285f4;border:1px solid #fff;bottom:6px;color:#fff;font-family:Roboto,RobotoDraft,Helvetica,Arial,sans-serif;font-size:10px;font-weight:500;height:13px;line-height:13px;max-width:84px;overflow-x:hidden;padding:2px 7px 0 7px;position:absolute;right:6px;text-overflow:ellipsis;white-space:nowrap}.waffle-charteditor-recommendation-option .waffle-assistant-feedback-button{margin:0;position:absolute;right:0;top:0}.waffle-charteditor-data-constraint-disabled .waffle-charteditor-picker-button-wrapper{cursor:not-allowed}.waffle-charteditor-picker-button-wrapper{box-align:center;align-items:center;justify-content:center;cursor:pointer;display:flex;height:32px;margin-right:12px}.waffle-charteditor-data-constraint-disabled .waffle-charteditor-pickerchip .docs-charts-editor-chip-label{cursor:not-allowed}.waffle-charteditor-pickerchip .docs-charts-editor-chip-content{box-sizing:border-box;background-color:transparent;border:1px solid #dadce0}.waffle-charteditor-data-constraint-disabled .docs-charts-editor-chip-content{opacity:.5}.waffle-charteditor-pickerchip-button{transition:opacity .2s cubic-bezier(.4,0,.2,1);margin-right:8px;margin-top:1px;opacity:.7}.jfk-button-hover .waffle-charteditor-pickerchip-button{opacity:1}.waffle-charteditor-pickerchip.docs-charts-editor-chip-invalid .docs-charts-editor-chip-content{background-color:#f0f0f0}.waffle-charteditor-pickerchip .docs-charts-editor-chip-label{color:#5f6368;cursor:pointer;font-weight:500}.waffle-charteditor-data-constraint-header{align-items:center;display:flex}.waffle-charteditor-data-constraint-name{vertical-align:top}.waffle-charteditor-annotation-chip-label{font-size:11px;font-weight:500;letter-spacing:.8px;margin-top:10px;text-transform:uppercase;vertical-align:top}.waffle-charteditor-data-constraint-name{color:#202124;font-family:Google Sans,Roboto,RobotoDraft,Helvetica,Arial,sans-serif;font-size:14px;font-weight:500;letter-spacing:.2px;line-height:20px;margin-top:10px;overflow:hidden;text-transform:none}.waffle-charteditor-data-constraint-icon-content{box-flex:1;flex-grow:1;margin-top:8px;margin-left:8px}.waffle-charteditor-annotation-chip-label{color:#80868b;line-height:16px;margin-right:10px}.waffle-charteditor-data-constraint-aggregate-type .docs-material-gm-labeled-select-outer-box{padding:0 0 0 8px}.waffle-charteditor-data-constraint-chip{color:#424242;font-size:14px;margin-top:8px}.waffle-charteditor-data-constraint{position:relative}.waffle-charteditor-annotation-chip-wrapper{display:block;margin-bottom:15px;margin-left:50px}.waffle-charteditor-annotation-chip{flex:1}.waffle-charteditor-chip-icon{left:8px;margin-left:15px;margin-top:9px;top:7px}.waffle-charteditor-chip-delete-button{background:url("data:image/svg+xml;base64,PHN2ZyB4bWxucz0iaHR0cDovL3d3dy53My5vcmcvMjAwMC9zdmciIHZpZXdCb3g9IjAgMCAyNCAyNCI+ICA8cGF0aCBmaWxsPSIjZjBmMGYwIiBkPSJNMTkgNi40MUwxNy41OSA1IDEyIDEwLjU5IDYuNDEgNSA1IDYuNDEgMTAuNTkgMTIgNSAxNy41OSA2LjQxIDE5IDEyIDEzLjQxIDE3LjU5IDE5IDE5IDE3LjU5IDEzLjQxIDEyeiIvPjwvc3ZnPg==");background-color:#5f6368;border:0;border-radius:16px;cursor:pointer;height:16px;margin:10px;transition:background-color .2s ease;width:16px}.waffle-charteditor-chip-delete-button:hover{background-color:#aaa}.waffle-charteditor-series-aggregate-type{align-items:center;display:flex}.waffle-charteditor-series-aggregate-type-label{color:#616161;font-style:italic;padding:0 10px}.waffle-charteditor-chip-during-dragging.goog-menuitem{box-sizing:border-box;border-radius:16px;cursor:move;overflow:hidden;padding-left:8px;padding-right:8px;background:#f8f9fa;box-shadow:0 4px 4px 0 rgba(60,64,67,.3),0 8px 12px 6px rgba(60,64,67,.15);opacity:.9;width:267px;z-index:2}.waffle-charteditor-chip-during-dragging.goog-menuitem .goog-menuitem-content,.waffle-charteditor-chip-during-dragging.goog-menuitem .goog-menuitem-content span{flex:1;color:#3c4043;font-family:Roboto,RobotoDraft,Helvetica,Arial,sans-serif;line-height:18px;overflow:hidden;text-overflow:ellipsis;white-space:nowrap;font-weight:500}.waffle-charteditor-chip-during-dragging.goog-menuitem .goog-menuitem-content>div{display:flex;flex-direction:row;justify-content:flex-start}.waffle-charteditor-chip-during-dragging.goog-menuitem .goog-menuitem-icon{margin:0 8px 0 0;position:relative;top:0}.waffle-charteditor-chip-hover-highlight .docs-charts-editor-chip-content{background:#ceead6;border:1px solid #34a853;box-shadow:0 1px 3px 1px rgba(60,64,67,.15)}.waffle-charteditor-chip-hover-highlight.docs-charts-editor-bundle.docs-charts-editor-child-bundle.docs-charts-editor-open-bundle .goog-inline-block.docs-charts-editor-material-textbutton{background-color:#f8fcf9}.waffle-charteditor-chip-hover-highlight.docs-charts-editor-bundle.docs-charts-editor-child-bundle.docs-charts-editor-open-bundle{padding-bottom:56px}.waffle-charteditor-chip-hover-highlight.docs-charts-editor-bundle.docs-charts-editor-child-bundle.docs-charts-editor-open-bundle .waffle-charteditor-filter-card{background:#ceead6;border:1px solid #34a853;box-shadow:0 1px 3px 1px rgba(60,64,67,.15)}.waffle-charteditor-modelmigration-restore-toast{max-width:460px}#docs-editor.companion-enabled,#docs-editor.companion-enabled #waffle-grid-container{width:100%}#docs-editor.companion-enabled #grid-bottom-bar{width:calc(100% - 56px)}#docs-editor.companion-enabled #grid-bottom-bar.grid-bottom-bar-rtl-companion-collapsed{width:100%}#docs-editor.companion-enabled #grid-bottom-bar.grid-bottom-bar-rtl.grid-bottom-bar-rtl-companion-collapsed{right:0}#docs-editor.companion-enabled #grid-bottom-bar.grid-bottom-bar-rtl-companion-open{right:356px}.docs-ui-toast.waffle-assistant-toast.waffle-assistant-toast-companion{right:71px}.waffle-assistant-entry-expanded.companion-collapsed{border-right:1px solid #c2c2c2}.companion-collapser-button-container.companion-collapser-button-container-elevated{margin-bottom:auto}.docs-companion-app-switcher-container-collapsed .companion-collapser-button,.docs-companion-app-switcher-container-collapsed .companion-collapser-button-container{height:38px}.docs-grille-gm3 .docs-companion-app-switcher-container-collapsed .companion-collapser-button,.docs-grille-gm3 .docs-companion-app-switcher-container-collapsed .companion-collapser-button-container{height:36px}.docs-jfk-styling .companion-collapser-button,.docs-jfk-styling .companion-collapser-button .app-switcher-button-icon-background,.docs-jfk-styling .companion-collapser-button .app-switcher-button-icon-container{transition:all 0s ease 0s}.companion-collapser-button.app-switcher-button-checked{right:0}.companion-collapser-button.app-switcher-button-checked .app-switcher-button-icon-container{box-shadow:none;margin:8px;padding:10px;top:-8px;width:20px}.companion-collapser-button.app-switcher-button-checked .app-switcher-button-icon-background{box-shadow:none;margin:8px;padding:10px;top:-8px;width:20px;background-color:transparent;border:1px solid transparent;border-radius:0}.companion-collapser-button{transition:none}.companion-collapser-button .app-switcher-button-icon-background,.companion-collapser-button .app-switcher-button-icon-container{transition-property:background-color}.companion-collapser-button:not(.app-switcher-button-checked) .app-switcher-button-icon-background,.companion-collapser-button:not(.app-switcher-button-checked) .app-switcher-button-icon-container{transition-property:margin-top}.companion-collapser-button.app-switcher-button-hover.app-switcher-button-checked .app-switcher-button-icon-background{background-color:#f1f3f4}.companion-collapser-button.app-switcher-button-focused.app-switcher-button-checked .app-switcher-button-icon-background{background-color:#e8eaed}.companion-collapser-button.app-switcher-button-checked .app-switcher-button-icon{margin-left:0}.docs-jfk-styling .companion-collapser-button.app-switcher-button-checked .app-switcher-button-icon-background,.docs-jfk-styling .companion-collapser-button.app-switcher-button-checked .app-switcher-button-icon-container{top:-10px}.docs-jfk-styling .companion-collapser-button .app-switcher-button-icon{border:1px solid transparent;transition:all 0s ease 0s}.docs-jfk-styling .companion-collapser-button.app-switcher-button-hover.app-switcher-button-checked .app-switcher-button-icon-background{background-color:transparent}.docs-jfk-styling .companion-collapser-button.app-switcher-button-hover.app-switcher-button-checked .app-switcher-button-icon{border-color:#c6c6c6}.docs-jfk-styling .companion-collapser-button.app-switcher-button-focused.app-switcher-button-checked .app-switcher-button-icon{outline:5px auto -webkit-focus-ring-color}.waffle-dashboard-fab-plus-button{bottom:40px;position:absolute;right:55px;z-index:20}.waffle-dashboard-fab-list{bottom:100px;position:absolute;right:55px;z-index:20}.waffle-dashboard-fab-buttons{display:flex;align-items:center;justify-content:center;background-color:#fafafa;border-radius:50%;box-shadow:0 10px 10px #bdbdbd;cursor:pointer;height:60px;margin-top:20px;outline:none;width:60px}.waffle-dashboard-fab-buttons:last-child{margin-bottom:20px}.waffle-dashboard-fab-buttons:focus,.waffle-dashboard-fab-buttons:hover{background-color:#eee}.waffle-dashboard-fab-icons{transform:scale(1.3)}.waffle-dataconnector-big-query-script-select-menu-placeholder-spinner{align-items:center;display:flex;height:270px;justify-content:center}.waffle-dataconnector-big-query-script-select-menu-placeholder-spinner .waffle-spinner{height:24px;width:24px}.waffle-dataconnector-big-query-script-select-container{display:flex;flex-direction:column;position:absolute}.waffle-dataconnector-big-query-script-select-menu{position:relative;width:270px}.waffle-dataconnector-big-query-script-select-menu-scrollable-wrapper{max-height:270px}.waffle-dataconnector-big-query-script-select-menu-scrollable-wrapper .goog-menuitem .goog-menuitem-content{overflow:hidden;text-overflow:ellipsis;white-space:nowrap}.waffle-dataconnector-big-query-script-select-menu-pagination{background-color:#fff;column-gap:8px;display:flex;justify-content:center;padding:8px 0;z-index:1003}.waffle-dataconnector-big-query-script-select-menu-pagination-next-page-button-wrapper,.waffle-dataconnector-big-query-script-select-menu-pagination-previous-page-button-wrapper{align-items:center;background-color:transparent;border:none;border-radius:50%;cursor:pointer;display:flex;height:21px;justify-content:center;outline:none;padding:0;width:21px}.waffle-dataconnector-big-query-script-select-menu-pagination-next-page-button-wrapper.docs-material-button-disabled,.waffle-dataconnector-big-query-script-select-menu-pagination-previous-page-button-wrapper.docs-material-button-disabled{opacity:.5}.waffle-dataconnector-close-badge{background-color:rgba(0,0,0,.12);border-radius:50%;box-sizing:border-box;height:18px;position:relative;width:18px}.waffle-dataconnector-close-badge svg{height:80%;left:50%;position:absolute;top:50%;transform:translate(-50%,-50%);width:80%}.waffle-dataconnector-close-badge polygon{fill:#fff}.waffle-dataconnector-close-badge-hover{background-color:rgba(0,0,0,.38);cursor:pointer}.waffle-targeted-cs-promo-base{border:0;bottom:71px!important;left:auto!important;padding:0;right:41px!important;top:auto!important;width:320px}.waffle-targeted-cs-promo-base .docs-material-promo-walkthrough-bubble-buttons{flex-direction:row-reverse;justify-content:right;margin:16px;padding:0}.waffle-targeted-cs-promo-body{color:#3c4043;font-family:Roboto,RobotoDraft,Helvetica,Arial,sans-serif;font-size:14px;letter-spacing:.2px;line-height:20px;margin-top:12px}.waffle-targeted-cs-promo-close{background-color:#202124;border:1px solid transparent;border-radius:50%;cursor:pointer;margin:0;opacity:.5;outline:0;padding:10px;position:absolute;right:12px;top:12px}.waffle-targeted-cs-promo-base .docs-material-button-fill-primary.docs-material-button{height:36px}.docs-icon-close-white.waffle-targeted-cs-promo-hc{filter:invert(100%)}.waffle-targeted-cs-promo-close.goog-flat-button-hover{background-color:#3c4043}.waffle-targeted-cs-promo-close.goog-flat-button-focused{background-color:#5f6368}.waffle-targeted-cs-promo-image{border-radius:8px 8px 0 0;height:180px;object-fit:cover;-webkit-user-select:none;width:320px;-webkit-filter:none!important}.waffle-targeted-cs-promo-link-button{text-decoration:none}.waffle-targeted-cs-promo-text{margin-left:24px;margin-right:24px}.waffle-targeted-cs-promo-title{color:#202124;font-family:Google Sans,Roboto,RobotoDraft,Helvetica,Arial,sans-serif;font-size:22px;line-height:28px;margin-top:12px}.waffle-dataconnector-delegation-banner-container{align-items:center;display:flex;background:#e6f4ea;height:48px;position:relative}.waffle-dataconnector-delegation-banner-info-icon{margin:0 20px}.docs-material .waffle-dataconnector-delegation-banner-close-button .docs-icon-img,.docs-material .waffle-dataconnector-delegation-banner-info-icon .docs-icon-img{content:url(//ssl.gstatic.com/docs/common/material_common_sprite503_green.svg)}.waffle-dataconnector-delegation-banner-close-button{border-radius:50%}.waffle-dataconnector-delegation-banner-header{color:#202124;font-family:Google Sans,Roboto,RobotoDraft,Helvetica,Arial,sans-serif;font-size:16px;letter-spacing:.1px;margin:0 16px 0 0;min-width:130px}.waffle-dataconnector-delegation-banner-close-button-wrapper{position:relative;margin-left:auto}.waffle-dataconnector-delegation-banner-info{color:#202124;font:400 14px Roboto,RobotoDraft,Helvetica,Arial,sans-serif;overflow:hidden;padding-right:16px;white-space:nowrap;line-height:28px}.waffle-dataconnector-delegation-settings-widget-toggle{cursor:pointer}.waffle-dataconnector-delegation-settings-widget-toggle .apps-ui-material-slide-toggle-container{margin-left:0}.waffle-dataconnector-pill{display:flex;background:#fff;border-radius:40px;box-shadow:0 1px 1px 0 rgba(0,0,0,.14),0 2px 1px -1px rgba(0,0,0,.12),0 1px 3px 0 rgba(0,0,0,.2);box-sizing:border-box;padding:5px 20px;position:absolute}.waffle-dataconnector-pill-info{display:flex}.waffle-dataconnector-pill-timestamp{color:#4285f4;height:36px;line-height:36px;margin-right:10px;white-space:nowrap}.waffle-dataconnector-pill-gm .waffle-dataconnector-pill-progress,.waffle-dataconnector-pill-gm .waffle-dataconnector-pill-timestamp,.waffle-dataconnector-pill-gm .waffle-dataconnector-pill-upgrade-button{color:#188038}.waffle-dataconnector-pill .docs-material-button-flat-default{padding:2px 8px}.waffle-dataconnector-pill-progress{align-items:center;display:flex;flex-direction:row;color:#4285f4;height:36px;line-height:36px}.waffle-dataconnector-pill-error{color:#db4437;height:36px;line-height:36px;margin-right:10px}.waffle-dataconnector-pill-error .waffle-dataconnector-error-icon{height:18px;margin-right:4px;position:relative;top:4px;width:18px}.waffle-dataconnector-pill-menu-button{margin:0;padding:2px 0}.waffle-dataconnector-menu-icon{position:relative;top:3px}.waffle-dataconnector-pill-menu svg{transform:scale(1.4);bottom:-.125em;height:1em;margin-right:8px;position:relative;width:1em}.waffle-dataconnector-pill-menuitem{align-items:center;display:flex;height:36px;line-height:36px}.waffle-dataconnector-pill-menuitem-refreshquery,.waffle-dataconnector-pill-menuitem-truncation{padding-right:15px!important}.waffle-dataconnector-pill-menuitem-accel{margin-left:auto;padding:0 20px 0 40px;text-align:center;color:#9e9e9e}.waffle-dataconnector-pill-menuitem-refreshquery-info svg{margin:0}.waffle-dataconnector-pill-menuitem-refreshquery-info-progress{font-style:italic}.waffle-dataconnector-pill-menuitem-refreshquery-info-error-button{color:#db4437;text-decoration:underline}.waffle-dataconnector-pill-spinner{border-radius:50%;box-shadow:inset 0 0 0 2px;color:#4285f4;display:inline-block;height:18px;margin:7px 0;position:relative;width:18px;margin-right:7px}.waffle-dataconnector-pill-gm .waffle-dataconnector-pill-spinner{border-radius:50%;box-shadow:inset 0 0 0 2px;color:#188038;display:inline-block;height:18px;margin:7px 0;position:relative;width:18px;margin-right:7px}.waffle-dataconnector-pill-spinner:before{animation:waffle-dataconnector-pill-spinner-animation 2s ease 1.5s infinite;transform-origin:11px 10px;background:#fff;border-radius:20px 0 0 20px;content:"";height:20px;left:-1px;position:absolute;top:-1px;width:11px}.waffle-dataconnector-pill-spinner:after{animation:waffle-dataconnector-pill-spinner-animation 2s ease infinite;transform-origin:0 10px;background:#fff;border-radius:0 20px 20px 0;content:"";height:20px;left:10px;position:absolute;top:-1px;width:11px}@keyframes waffle-dataconnector-pill-spinner-animation{0%{transform:rotate(0deg)}to{transform:rotate(1turn)}}.grid-shim-bottom{background-color:#f8f8f8}.grid-shim-end-ltr,.grid-shim-end-rtl{background:#f8f8f8;height:100%;position:absolute;top:0}.grid-shim-end-ltr{right:0}.grid-shim-end-rtl{left:0}.grid-bottom-bar{background-color:#eee;z-index:18}.docs-gm .grid-bottom-bar{background-color:#f1f3f4;border-top:1px solid #e8eaed}.docs-grille-gm3 .grid-bottom-bar{background-color:#f9fbfd;border-color:#f9fbfd;margin-top:1px}.docs-gm .grid-bottom-bar td{line-height:0}.docs-gm .grid-bottom-bar .goog-toolbar{min-height:0}.grid-bottom-bar,.grid-shim-bottom{width:100%}.docs-sheet-active-tab .docs-sheet-tab-dropdown{background:none}.docs-sheet-add .docs-sheet-button-icon,.docs-sheet-add .docs-sheet-button-inner-box{background-position:-180px -37px}.docs-sheet-add.docs-sheet-button-hover .docs-sheet-button-icon,.docs-sheet-add.docs-sheet-button-hover .docs-sheet-button-inner-box{background-position:-642px 0}.docs-sheet-left .docs-sheet-button-icon,.docs-sheet-left .docs-sheet-button-inner-box{background-position:-430px -62px}.docs-sheet-left.docs-sheet-button-hover .docs-sheet-button-icon,.docs-sheet-left.docs-sheet-button-hover .docs-sheet-button-inner-box{background-position:-757px -44px}.docs-sheet-left.docs-sheet-button-disabled .docs-sheet-button-icon,.docs-sheet-left.docs-sheet-button-disabled .docs-sheet-button-inner-box{background-position:-430px -62px}.docs-sheet-right .docs-sheet-button-icon,.docs-sheet-right .docs-sheet-button-inner-box{background-position:-509px -62px}.docs-sheet-right.docs-sheet-button-hover .docs-sheet-button-icon,.docs-sheet-right.docs-sheet-button-hover .docs-sheet-button-inner-box{background-position:-597px -37px}.docs-sheet-right.docs-sheet-button-disabled .docs-sheet-button-icon,.docs-sheet-right.docs-sheet-button-disabled .docs-sheet-button-inner-box{background-position:-509px -62px}.docs-sheet-all .docs-sheet-button-icon,.docs-sheet-all .docs-sheet-button-inner-box{background-position:-791px -67px}.docs-sheet-all.docs-sheet-button-hover .docs-sheet-button-icon,.docs-sheet-all.docs-sheet-button-hover .docs-sheet-button-inner-box{background-position:-217px -62px}.docs-sheet-button-inner-box:hover,.docs-sheet-button-outer-box:hover{border-color:#c6c6c6!important}.docs-sheet-button-inner-box{background:none}.docs-sheet-button-icon{background:url(//ssl.gstatic.com/docs/spreadsheets/waffle_sprite53.png) no-repeat;margin:2px}.docs-sheet-comment-indicator{background:none;color:#fff;font-size:11px;font-weight:500;text-align:center}.docs-grille-gm3 .docs-sheet-comment-indicator{font-family:Google Sans,Roboto,sans-serif;font-size:10px;font-weight:700}.docs-sheet-outer-container{vertical-align:top}.docs-grille-gm3 .docs-sheet-outer-container{vertical-align:bottom}.docs-sheet-container{height:30px;overflow:hidden;top:-1px}.docs-gm .docs-sheet-container{height:40px;line-height:normal;margin-top:-1px;top:0}.docs-grille-gm3 .docs-sheet-container{height:36px}div.docs-sheet-container-bar{background:none;border:none;font-size:13px;padding:0 0 0 .5em;margin:0 2px 2px 2px;overflow-x:auto;overflow-y:hidden;white-space:nowrap}.docs-sheet-container-bar .docs-sheet-tab-open{border-top:none;box-shadow:0 2px 4px rgba(0,0,0,.2)!important;z-index:1004}.docs-sheet-tab-open{border-top:1px solid #fff}div.docs-sheet-button-bar{background:none;border:none;padding:2px 4px 4px 0;margin:0 0 0 2px;overflow:hidden;white-space:nowrap}.docs-grille-gm3 div.docs-sheet-button-bar{height:36px;padding-bottom:0;padding-top:0}.docs-sheet-tab{text-decoration:none;list-style:none;vertical-align:top;outline:none;height:24px;z-index:1003;color:#666;background-color:#e9e9e9;border-style:solid;border-width:1px;border-color:#ccc;border-top-color:#aaa;cursor:pointer;padding:2px;margin:0 0 2px 0;min-width:30px;border-radius:0 0 2px 2px}.docs-gm .docs-sheet-tab{align-items:center;background-color:#f1f3f4;border-bottom:none;border-left:1px solid #e8eaed;border-radius:0;border-right:1px solid #e8eaed;border-top:1px solid #e8eaed;display:inline-flex;height:39px;margin-right:-1px;padding:0 12px 0 16px}.docs-grille-gm3 .docs-sheet-tab{background-color:#f9fbfd;border-color:#f9fbfd;height:36px;padding:0 6px 0 12px}.docs-sheet-tab.docs-sheet-tab-selected,.docs-sheet-tab.docs-sheet-tab-selected.docs-sheet-tab-hover{background-color:#fff;color:#222;outline:3px solid transparent;outline-offset:-3px}.docs-sheet-tab-hover{color:#444;background-color:#f1f1f1;margin:0 0 2px 0}.docs-gm .docs-sheet-tab-hover{background-color:#e8eaed;border-top-color:#e8eaed}.docs-grille-gm3 .docs-sheet-tab.docs-sheet-tab-hover{background-color:#e8ebee;border-color:#e8ebee}.docs-grille-gm3 .docs-sheet-tab.docs-sheet-tab-selected,.docs-grille-gm3 .docs-sheet-tab:active,.docs-grille-gm3 .docs-sheet-tab:focus{background-color:#e1e3e6;border-color:#e1e3e6}.docs-sheet-active-tab{color:#222;cursor:default;background-color:#fff;border-color:#aaa;border-top-color:#fff;border-width:0 1px 1px 1px;box-shadow:0 1px 1px rgba(0,0,0,.15);font-weight:500;margin:0 0 2px 0;z-index:1004;outline:3px solid transparent;outline-offset:-3px}.docs-gm .docs-sheet-active-tab{background-color:#fff;border-top-color:#f1f3f4;box-shadow:0 1px 3px 1px rgba(60,64,67,.15)}.docs-grille-gm3 .docs-sheet-active-tab,.docs-grille-gm3 .docs-sheet-tab-open:focus{background-color:#e1e9f7;border-color:#e1e9f7;box-shadow:none;padding:0 5px 0 11px}.docs-grille-gm3 .docs-sheet-active-tab.docs-sheet-tab.docs-sheet-tab-hover{background-color:#d8e5f8;border-color:#d8e5f8}.docs-grille-gm3 #docs-sheet-tab-drag-drop .docs-sheet-active-tab,.docs-grille-gm3 .docs-sheet-active-tab.docs-sheet-tab:active,.docs-grille-gm3 .docs-sheet-active-tab.docs-sheet-tab:focus{background-color:#cfdff6;border-color:#cfdff6}.docs-grille-gm3 #docs-sheet-tab-drag-drop .docs-sheet-tab{box-shadow:0 8px 12px 6px rgba(0,0,0,.15),0 4px 4px rgba(0,0,0,.3)}.docs-sheet-tab-menu{border-color:#aaa!important}.docs-gm .docs-sheet-tab-menu{border-color:transparent!important}.docs-sheet-tab-outer-box{border-color:#e4e4e4}.docs-sheet-active-tab .docs-sheet-tab-outer-box{border-color:#d8d8d8}.docs-sheet-tab-outer-box{border-width:1px 0;margin:0 -1px;white-space:nowrap;padding:3px 0 3px 5px}.docs-gm .docs-sheet-tab-outer-box{margin-top:-2px;padding:0}.docs-grille-gm3 .docs-sheet-tab-outer-box{margin-top:0}.docs-sheet-button-outer-box{margin:0;border-width:1px 0;padding:0}.docs-sheet-button-inner-box{margin:0 -1px;border-width:0 1px;white-space:nowrap}.docs-sheet-menu-inner-box{padding:1px 2px}.docs-gm .docs-sheet-button-inner-box,.docs-gm .docs-sheet-button-outer-box{border:none}.docs-gm .docs-sheet-button-disabled{opacity:.38}::root .docs-sheet-tab,::root .docs-sheet-tab-outer-box{line-height:0}::root .docs-sheet-tab-caption,::root .docs-sheet-tab-dropdown{line-height:normal}.docs-sheet-tab-color{height:3px;margin:3px -20px 0 -5px}.docs-gm .docs-sheet-tab-caption,.docs-gm .docs-sheet-tab-inner-box,.docs-gm .docs-sheet-tab-outer-box{position:static}.docs-gm .docs-sheet-tab-color{bottom:0;height:4px;left:0;margin:0;position:absolute;right:0}.docs-sheet-active-tab .docs-sheet-tab-dropdown{display:inline-block}.docs-sheet-tab .docs-sheet-tab-dropdown{display:inline-block;margin-top:-7px}.docs-gm .docs-sheet-tab .docs-sheet-tab-dropdown{border-radius:2px;margin:0;opacity:1}.docs-sheet-tab-dropdown{opacity:.3;filter:alpha(opacity=30);margin:-2px -1px -2px -2px}.docs-grille-gm3 .docs-sheet-tab .docs-sheet-tab-dropdown{border:1px solid transparent;border-radius:100%;height:20px;width:20px}.docs-sheet-active-tab .docs-sheet-tab-dropdown:hover{cursor:pointer;opacity:1;filter:alpha(opacity=100)}.docs-sheet-tab-dropdown{vertical-align:middle}.docs-gm .docs-sheet-active-tab .docs-sheet-tab-dropdown{border:1px solid transparent;margin-left:-1px;margin-right:-1px;opacity:1}.docs-grille-gm3 .docs-sheet-active-tab .docs-sheet-tab-dropdown{margin:0}.docs-gm .docs-sheet-active-tab .docs-sheet-tab-dropdown:hover{background-color:#e6f4ea}.docs-grille-gm3 .docs-sheet-active-tab .docs-sheet-tab-dropdown:hover{background-color:rgba(68,71,70,.078)}.docs-gm .docs-sheet-active-tab .docs-sheet-tab-dropdown:active{background-color:#ceead6}.docs-gm .docs-sheet-tab-open .docs-sheet-tab-dropdown,.docs-gm .docs-sheet-tab-open .docs-sheet-tab-dropdown:hover{background-color:#e6f4ea}.docs-grille-gm3 .docs-sheet-active-tab .docs-sheet-tab-dropdown:active,.docs-grille-gm3 .docs-sheet-active-tab .docs-sheet-tab-dropdown:focus,.docs-grille-gm3 .docs-sheet-tab-open .docs-sheet-tab-dropdown,.docs-grille-gm3 .docs-sheet-tab-open .docs-sheet-tab-dropdown:hover{background-color:rgba(68,71,70,.122)}.docs-gm .docs-sheet-tab-edit .docs-sheet-tab-dropdown{display:none}.docs-sheet-tab-caption{margin-right:2px;vertical-align:middle;white-space:pre}.docs-gm .docs-sheet-tab-caption{margin-right:3px}.docs-sheet-tab-rtl .docs-sheet-tab-caption{margin-right:0;margin-left:2px}.docs-gm .docs-sheet-tab-rtl .docs-sheet-tab-caption{margin-left:3px}.docs-material .docs-sheet-tab-caption .docs-icon{float:none;margin:-3px 5px 0 0}.docs-gm .docs-material.docs-sheet-tab .docs-icon .docs-icon-arrow-dropdown{left:0;top:-2344px}.docs-gm .docs-material.docs-sheet-tab .docs-icon .docs-icon-comment-blank{left:-26px;top:-1556px}.docs-gm .docs-material.docs-sheet-tab .docs-icon .docs-icon-database{left:-20px;top:-1844px}.docs-gm .docs-material.docs-sheet-tab .docs-icon .docs-icon-locked{left:0;top:-6748px}.docs-gm .docs-material.docs-sheet-tab .docs-icon .docs-sheet-timeline-icon{left:-62px;top:-758px}.docs-gm .docs-material.docs-sheet-active-tab .docs-icon .docs-icon-arrow-dropdown{left:-60px;top:-11721px}.docs-grille-gm3 .docs-material.docs-sheet-tab .docs-icon .docs-icon-arrow-dropdown{left:-20px;top:-10039px}.docs-grille-gm3 .docs-material.docs-sheet-active-tab .docs-icon .docs-icon-arrow-dropdown{left:0;top:-2025px}.docs-gm .docs-material.docs-sheet-active-tab .docs-icon .docs-icon-comment-blank{left:-22px;top:-3598px}.docs-grille-gm3 .docs-material.docs-sheet-tab .docs-icon .docs-icon-comment-blank{left:-40px;top:-4310px}.docs-grille-gm3 .docs-material.docs-sheet-active-tab .docs-icon .docs-icon-comment-blank{left:0;top:-2564px}.docs-gm .docs-material.docs-sheet-active-tab .docs-icon .docs-icon-database{left:-40px;top:-4128px}.docs-grille-gm3 .docs-material.docs-sheet-tab .docs-icon .docs-icon-database{left:0;top:-4674px}.docs-grille-gm3 .docs-material.docs-sheet-active-tab .docs-icon .docs-icon-database{left:-20px;top:-4426px}.docs-gm .docs-material.docs-sheet-active-tab .docs-icon .docs-icon-locked{left:0;top:-6946px}.docs-grille-gm3 .docs-material.docs-sheet-tab .docs-icon .docs-icon-locked{left:-40px;top:-6468px}.docs-grille-gm3 .docs-material.docs-sheet-active-tab .docs-icon .docs-icon-locked{left:0;top:-6666px}.docs-gm .docs-material.docs-sheet-active-tab .docs-icon .docs-sheet-timeline-icon{left:-62px;top:-758px}.docs-grille-gm3 .docs-material.docs-sheet-tab .docs-icon .docs-sheet-timeline-icon{left:-52px;top:-8998px}.docs-grille-gm3 .docs-material.docs-sheet-active-tab .docs-icon .docs-sheet-timeline-icon{left:-52px;top:-6832px}.docs-grille-gm3 .docs-material.docs-sheet-tab .docs-icon-img{content:url(//ssl.gstatic.com/docs/common/material_common_sprite503_gm3_grey_medium.svg)}.docs-grille-gm3 .docs-material.docs-sheet-tab:focus .docs-icon-img{content:url(//ssl.gstatic.com/docs/common/material_common_sprite503_grey_dark.svg)}.docs-sheet-tab-name{padding:3px 1px;font-size:13px;font-size:var(--docs-material-font-size-normal,13px)}.docs-gm .docs-sheet-tab-name{color:#5f6368;display:inline-block;font-family:Google Sans,Roboto,RobotoDraft,Helvetica,Arial,sans-serif;font-size:14px;font-weight:500;letter-spacing:.025rem}.docs-grille-gm3 .docs-sheet-tab-name{color:#444746;-webkit-font-smoothing:antialiased}.docs-grille-gm3 .docs-sheet-tab:focus .docs-sheet-tab-name{color:#1f1f1f}.docs-gm .docs-sheet-active-tab .docs-sheet-tab-name{color:#188038}.docs-grille-gm3 .docs-sheet-active-tab .docs-sheet-tab-name,.docs-grille-gm3 .docs-sheet-active-tab:focus .docs-sheet-tab-name{color:#0b57d0;font-weight:700}.docs-sheet-tab-name[contenteditable=true]{border:1px solid #d9d9d9;display:inline-block;height:16px;min-width:8px;margin:-4px -1px;-webkit-user-modify:read-write-plaintext-only;-webkit-user-select:text!important}.docs-gm .docs-sheet-tab-name[contenteditable=true]{border:2px solid #1a73e8;border-radius:4px;color:#222;height:auto;margin:0 -5px 0 -5px;padding:4px 22px 4px 4px}.docs-grille-gm3 .docs-sheet-tab-name[contenteditable=true]{margin:0 -2px 0 -4px}.docs-sheet-tab-name[contenteditable=true]:focus{box-shadow:inset 0 1px 2px rgba(0,0,0,.3);border:1px solid #4d90fe;outline:none}.docs-gm .docs-sheet-tab-name[contenteditable=true]:focus{border:2px solid #1a73e8;box-shadow:none}.docs-sheet-tab-name-error{border-color:red!important}.docs-sheet-button-inner-box{width:25px;height:25px}.docs-sheet-button,.docs-sheet-menu-button{margin:0 3px;cursor:pointer}.docs-gm .docs-sheet-button{border:1px solid transparent;border-radius:2px;outline:none}.docs-gm .docs-sheet-button-hover{background-color:#f1f3f4}.docs-gm .docs-sheet-button-active{background-color:#e8eaed}.docs-gm .docs-sheet-button-open{background-color:#e6f4ea}.docs-grille-gm3 .docs-sheet-button{border-radius:100%;margin-top:1px}.docs-grille-gm3 .docs-sheet-button-inner-box{align-items:center;display:flex;height:32px;justify-content:center;margin:0;width:32px}.docs-grille-gm3 .docs-sheet-button-hover,.docs-grille-gm3 .docs-sheet-button-open{background-color:#e8ebee}.docs-grille-gm3 .docs-sheet-button-active,.docs-grille-gm3 .docs-sheet-button-focused{background-color:#e1e3e6}.docs-sheet-button-inner-box,.docs-sheet-button-outer-box{border-style:solid;vertical-align:top;border-color:transparent}.docs-sheet-button-disabled,.docs-sheet-button-disabled .docs-sheet-button-inner-box,.docs-sheet-button-disabled .docs-sheet-button-outer-box{cursor:default}.docs-sheet-tab .docs-icon-locked{margin-left:-3px}.docs-material .docs-sheet-tab .docs-icon-locked{margin-left:0}.docs-icon.docs-sheet-lock-container{float:left;margin-top:-3px;width:16px}.docs-sheet-comment-indicator-container{float:left;margin-top:-3px;width:22px}.docs-icon-img-container.docs-sheet-database-icon{width:18px;height:18px;margin-top:2px}.docs-material .docs-icon-img-container.docs-sheet-database-icon{margin-top:0}.docs-sheet-database-icon{background:url("data:image/svg+xml;base64,PHN2ZyB4bWxucz0iaHR0cDovL3d3dy53My5vcmcvMjAwMC9zdmciIHdpZHRoPSIxOCIgaGVpZ2h0PSIxOCIgdmlld0JveD0iMCAwIDE4IDE4Ij4KICA8ZyBmaWxsPSIjMDAwIiBmaWxsLXJ1bGU9ImV2ZW5vZGQiPgogICAgPGVsbGlwc2UgY3g9IjkiIGN5PSI1IiByeD0iNyIgcnk9IjMiLz4KICAgIDxwYXRoIGQ9Ik0xNiw3IEwxNiw4Ljk5OTk5OTgzIEMxNiwxMC42NTY4NTQyIDEyLjg2NTk5MzIsMTIgOSwxMiBDNS4xMzQwMDY3NSwxMiAyLDEwLjY1Njg1NDIgMiw5IEwyLDcgQzIsOC42NTY4NTQyNSA1LjEzNDAwNjc1LDEwIDksMTAgQzEyLjg2NTk5MzIsMTAgMTYsOC42NTY4NTQyNSAxNiw3IFoiLz4KICAgIDxwYXRoIGQ9Ik0xNiwxMSBMMTYsMTIuOTk5OTk5OCBDMTYsMTQuNjU2ODU0MiAxMi44NjU5OTMyLDE2IDksMTYgQzUuMTM0MDA2NzUsMTYgMiwxNC42NTY4NTQyIDIsMTMgTDIsMTEgQzIsMTIuNjU2ODU0MiA1LjEzNDAwNjc1LDE0IDksMTQgQzEyLjg2NTk5MzIsMTQgMTYsMTIuNjU2ODU0MiAxNiwxMSBaIi8+CiAgPC9nPgo8L3N2Zz4K") no-repeat}.docs-sheet-database-icon-container{float:left;margin-top:-3px;width:20px}.docs-sheet-form-icon-container{float:left;margin-top:-3px;opacity:.5;width:22px}.docs-sheet-active-tab .docs-sheet-form-icon-container{opacity:1}.docs-sheet-comment-indicator{display:block;height:16px;line-height:12px;width:16px;position:absolute;top:4px;left:3px;margin-top:0}.docs-material .docs-sheet-comment-indicator{height:12px;left:1px;line-height:12px;top:2px}.docs-grille-gm3 .docs-sheet-comment-indicator{left:2px;top:3px}.docs-sheet-all-sheet-menu-item{white-space:nowrap}.docs-sheet-all-sheet-menu-item-hidden .goog-menuitem-content{color:#888}.docs-sheet-all-sheet-menu-item-swatch{border-radius:9px;display:inline-block;height:9px;margin-right:8px;width:9px}.docs-sheet-button-bar-container.fit-content{width:1em}.docs-sheet-button-bar-container.fit-content:last-child,.docs-sheet-button-bar-container:last-child{width:100%}.docs-sheet-status-container{width:158px;overflow:hidden;padding:0;border-left:1px solid #ccc}.docs-sheet-status-container-avs{overflow:hidden;padding:0}.docs-sheet-status{max-width:150px;float:right;margin-right:8px;overflow:hidden}.docs-sheet-status-avs{max-width:150px;float:right;margin-right:8px;overflow:hidden;position:relative;top:3px}.docs-gm .docs-sheet-status-avs{top:4px;max-width:170px}.docs-grille-gm3 .docs-sheet-status-avs{max-width:unset;top:0}.docs-sheet-status>.jfk-select{line-height:29px;margin:0 3px 0 6px;max-width:119px}.docs-sheet-status-avs>.jfk-select{line-height:29px;max-width:119px}.docs-gm .docs-sheet-status-avs .goog-flat-menu-button{border:1px solid #dadce0;border-radius:4px;box-sizing:border-box;cursor:pointer;width:100%;align-items:center;background:#fff;color:#3c4043;display:inline-flex;justify-content:space-between;outline:none;padding:4px;position:relative;max-width:139px;width:auto;width:unset}.docs-gm .docs-sheet-status-avs .goog-flat-menu-button-disabled{color:#5f6368;opacity:.38}.docs-gm .docs-sheet-status-avs .goog-flat-menu-button:active{background-color:#fff;border:1px solid transparent;box-shadow:0 2px 6px 2px rgba(60,64,67,.15)}.docs-gm .docs-sheet-status-avs .goog-flat-menu-button-hover{background-color:rgba(60,64,67,.04);border:1px solid #dadce0;box-shadow:none}.docs-gm .docs-sheet-status-avs .goog-flat-menu-button-focused{background-color:rgba(60,64,67,.06);border:1px solid #dadce0}.docs-gm .docs-sheet-status-avs .goog-flat-menu-button-open{background-color:rgba(60,64,67,.04);border:1px solid transparent}.docs-gm .docs-sheet-status-avs .goog-flat-menu-button-hover.goog-flat-menu-button-open{background-color:rgba(60,64,67,.06)}.docs-gm .docs-sheet-status-avs .goog-flat-menu-button-focused.goog-flat-menu-button-open{background-color:rgba(60,64,67,.08)}.docs-gm .docs-sheet-status-avs .goog-flat-menu-button-disabled{border:1px solid #dadce0;box-shadow:none;cursor:default}.docs-gm .docs-sheet-status-avs .goog-flat-menu-button-caption{box-sizing:border-box;color:#202124;font-family:Roboto,RobotoDraft,Helvetica,Arial,sans-serif;height:20px;line-height:20px;max-width:100%;overflow:hidden;text-overflow:ellipsis;white-space:nowrap;font-size:11px}.docs-gm .docs-sheet-status-avs .goog-flat-menu-button-disabled .goog-flat-menu-button-caption{color:#5f6368;opacity:.38;cursor:default}.docs-gm .docs-sheet-status-avs .goog-flat-menu-button-dropdown{background:no-repeat url(//ssl.gstatic.com/docs/common/material_common_sprite503_grey_medium.svg) -60px -11721px;height:18px;width:18px;border:none;margin-top:0;position:relative;right:0;top:0}.docs-gm .docs-sheet-status-avs .goog-flat-menu-button-disabled .goog-flat-menu-button-dropdown{opacity:.38}.docs-gm .docs-sheet-status-avs .goog-flat-menu-button-disabled.goog-flat-menu-button:active{border:1px solid #dadce0;cursor:default;box-shadow:none}.docs-gm .docs-sheet-status-avs .goog-flat-menu-button-open .goog-flat-menu-button-dropdown{transform:rotate(180deg)}.docs-gm .docs-sheet-status-avs .jfk-radiobutton-disabled .jfk-radiobutton-label{color:#5f6368;opacity:.38;cursor:default}.docs-grille-gm3 .docs-sheet-status-avs .goog-flat-menu-button,.docs-grille-gm3 .docs-sheet-status-avs .goog-flat-menu-button:active{background:#c4eed0;border-color:transparent;border-radius:8px;box-shadow:none;height:30px;margin:3px;max-width:180px;padding:2px 6px}.docs-grille-gm3 .docs-sheet-status-avs .goog-flat-menu-button-dropdown{background:url(//ssl.gstatic.com/docs/common/material_common_sprite503_gm3_grey_medium.svg) 0 -8232px no-repeat;border-radius:6px;height:20px;min-width:20px;width:20px}.docs-grille-gm3 .docs-sheet-status-avs .goog-flat-menu-button-open .goog-flat-menu-button-dropdown{transform:none}.docs-grille-gm3 .docs-sheet-status-avs .goog-flat-menu-button-hover,.docs-grille-gm3 .docs-sheet-status-avs .goog-flat-menu-button-open{background-color:#b5dec1}.docs-grille-gm3 .docs-sheet-status-avs .goog-flat-menu-button-focused,.docs-grille-gm3 .docs-sheet-status-avs .goog-flat-menu-button-focused.goog-flat-menu-button-open,.docs-grille-gm3 .docs-sheet-status-avs .goog-flat-menu-button:active{background-color:#add6b9}.docs-sheet-status .goog-flat-menu-button-caption,.docs-sheet-status-avs .goog-flat-menu-button-caption{text-overflow:ellipsis}.waffle-quicksum-container{color:#333;font-size:11px;font-weight:500;height:30px;line-height:30px;margin-right:22px;overflow:hidden;text-align:right}.docs-grille-gm3 .docs-sheet-status-avs .goog-flat-menu-button-caption,.docs-grille-gm3 .waffle-quicksum-container{color:#072711;font:500 14px/30px Google Sans,Roboto,sans-serif;margin:3px}.docs-grille-gm3 .docs-sheet-status-avs .goog-flat-menu-button-caption{line-height:20px}.waffle-autovis-quicksum{height:34px;margin:1px}.jfk-button.waffle-autovis-quicksum-button{border:1px solid transparent;cursor:pointer;height:28px;margin:0;padding:2px;position:relative;width:154px}.docs-sheet-fade{position:absolute;display:block;top:0;width:6px;height:100%;z-index:1005}.docs-sheet-fade div{background-color:#d7d7d7;width:2px;float:right;position:relative;height:100%}.docs-sheet-fade-left{left:0}.docs-sheet-fade-right{right:0}.docs-sheet-fade1{opacity:.82;filter:alpha(opacity=82)}.docs-sheet-fade2{opacity:.62;filter:alpha(opacity=62)}.docs-sheet-fade3{opacity:.4;filter:alpha(opacity=40)}.docs-grille-gm3 .docs-sheet-fade{width:1px}.docs-grille-gm3 .docs-grille-sheet-fade{background-color:#c7c7c7;height:20px;margin-top:7px;width:1px}.docs-grille-gm3 .docs-material.docs-sheet-active-tab .docs-icon-img,.docs-grille-gm3 .docs-material.docs-sheet-active-tab .docs-icon-img:before{content:url(//ssl.gstatic.com/docs/common/material_common_sprite503_gm3_grey_medium.svg)}.docs-grille-gm3 .docs-sheet-filter-status{max-width:300px}.docs-sheet-filter-status{color:#3c4043;display:flex;float:right;font-size:11px;font-weight:500;line-height:30px;margin-right:8px;max-width:200px;min-width:50px;position:relative;text-align:right;top:4px}.docs-grille-gm3 .docs-sheet-filter-status-text{font-family:Google Sans,Roboto,sans-serif;font-size:14px;font-weight:400}.docs-sheet-filter-status-text{display:inline-block;opacity:.85;overflow:hidden;text-align:center;text-overflow:ellipsis;white-space:nowrap}.docs-sheet-filter-status .docs-icon{margin-right:-2.5px;min-width:21px}@media only screen and (max-width:640px){.docs-grille-gm3 .docs-sheet-filter-status{max-width:200px}}@media only screen and (max-width:500px){.docs-grille-gm3 .docs-sheet-filter-status{max-width:150px}}.docs-sheet-filter-status .docs-icon-filter-alt-filled-20{margin-top:-2px;opacity:.85}.docs-sheet-filter-status .docs-icon-editors-ia-filter-funnel-solid{margin-top:-1px;opacity:.85}.docs-charts-editor-material-text-area textarea{box-sizing:border-box;transition:border-bottom-color .3s ease;background:none;border:none;border-bottom:1px solid rgba(0,0,0,.12);color:rgba(0,0,0,.87);font-family:Google Sans,Roboto,RobotoDraft,Helvetica,Arial,sans-serif;font-size:13px;height:26px;line-height:26px;min-height:26px;outline:none;padding:0;width:100%;resize:none;white-space:pre;overflow-wrap:normal;overflow-y:scroll;overflow-x:hidden}.docs-gm .waffle-gm-sidebar .docs-charts-editor-material-text-area textarea{transition:border-color .3s ease;color:#3c4043;font-family:Roboto,RobotoDraft,Helvetica,Arial,sans-serif;font-size:14px;font-weight:400;height:42px;line-height:36px;min-height:42px}.docs-charts-editor-material-text-area textarea::placeholder{color:rgba(0,0,0,.38)}.docs-charts-editor-material-text-area textarea::-webkit-input-placeholder{color:rgba(0,0,0,.38)}.docs-charts-editor-material-text-area textarea::-moz-placeholder{color:rgba(0,0,0,.38)}.docs-charts-editor-material-text-area textarea:-ms-input-placeholder{color:rgba(0,0,0,.38)}.docs-charts-editor-material-text-area textarea::-ms-input-placeholder{color:rgba(0,0,0,.38)}.docs-charts-editor-material-text-area textarea:hover,.docs-charts-editor-material-text-area-hover textarea{border-bottom-color:rgba(0,0,0,.38)}.docs-charts-editor-material-text-area textarea:focus{box-shadow:none;border:none;border-bottom:2px solid #4285f4}.docs-charts-editor-material-text-area-focus textarea{box-shadow:none}.docs-charts-editor-material-text-area-focus textarea,.docs-gm .waffle-gm-sidebar .docs-charts-editor-material-text-area textarea:focus{border:2px solid #4285f4}.docs-charts-editor-material-text-area textarea:disabled,.docs-charts-editor-material-text-area-disabled textarea{background:none;border-bottom:1px dotted rgba(0,0,0,.12);color:rgba(0,0,0,.12)}.waffle-slicereditor-sidebar.waffle-sidebar-container{width:320px;font-family:Roboto,RobotoDraft,Helvetica,Arial,sans-serif;font-size:13px;z-index:2}.waffle-slicer-editor-send-feedback-container{text-align:end}.waffle-slicer-editor-style-color-option-non-gm .docs-charts-editor-material-toolbar-color-picker-outer-box,.waffle-slicer-editor-style-tab .waffle-slicer-editor-style-format-option{background-color:#f1f3f4}.goog-menu-vertical .waffle-slicer-editor-column-selector-menu-separator{margin-left:0}.waffle-slicer-editor-column-selector-menu-item{display:flex;border:1px solid transparent;line-height:20px;margin:0;padding:5px;width:286px}.waffle-slicer-editor-column-selector-menu-item-name{flex:1;margin:0 20px 0 10px;overflow:hidden;text-overflow:ellipsis;white-space:nowrap}.waffle-slicer-editor-column-selector-menu-item-range{display:flex;opacity:.5;max-width:143px}.waffle-slicer-editor-column-selector-menu-item-rect{flex:1}.waffle-slicer-editor-column-selector-menu-item-sheet-name{overflow:hidden;text-overflow:ellipsis}.waffle-slicer-editor-setup-tab .waffle-slicer-editor-style-tab{width:100%}.waffle-slicer-editor-sidebar-col{width:50%;margin-right:10px}.waffle-slicer-editor-sidebar-col:last-child{margin-right:0}.waffle-slicer-editor-sidebar-control-label{color:#616161;font-size:11px;line-height:16px;margin-bottom:8px;margin-right:2px}.waffle-slicer-editor-sidebar-custom-row{display:flex}.waffle-slicer-editor-sidebar-title-input-box{width:100%}.waffle-slicer-editor-sidebar-title-input-box>input{border-left:none;border-right:none;border-top:none;font-family:Roboto,RobotoDraft,Helvetica,Arial,sans-serif;font-size:18px;height:100%;padding:0;width:100%}.waffle-slicer-editor-sidebar-title-input-box>input:disabled{opacity:.75}.waffle-slicer-editor-sidebar-title-input-box>input:focus{border:none;border-bottom:2px solid #4285f4}.waffle-slicer-editor-sidebar-row{padding:10px 16px}.waffle-slicer-editor-sidebar-align .goog-toolbar-menu-button-dropdown{margin:0}.waffle-slicer-editor-sidebar-align-menu-items .goog-palette-table{border:0;margin:0 4px}.waffle-slicer-editor-sidebar-align-menu-items .goog-palette-cell{border:0;padding:2px}.waffle-slicer-editor-sidebar-align-menu-items .goog-palette-cell-hover{background:#eee}.waffle-slicer-editor-sidebar-rangepicker-error-label{color:#db4437;font-size:13px}.waffle-slicer-editor-apply-to-pivot-table-row{display:flex;align-items:center}.waffle-slicer-editor-apply-to-pivot-table-checkbox{display:flex}.waffle-slicer-editor-apply-to-pivot-table-checkbox-label{flex:1;margin:0 5px}.waffle-slicer-editor-sidebar-title-format{border:1px solid #dadce0;border-radius:4px;display:inline-block;height:40px;line-height:40px}.waffle-slicer-editor-textstyle-separator{border-left:1px solid #dadce0;height:25px;margin:7px 1px;vertical-align:top}.waffle-slicer-editor-sidebar-title-input{transition:border-color .3s ease;color:#3c4043;font-family:Roboto,RobotoDraft,Helvetica,Arial,sans-serif;font-size:14px;font-weight:400;height:42px;line-height:36px;margin-bottom:0;min-height:42px;resize:none}.waffle-slicer-editor-sidebar-title-input-label{color:#5f6368;font-size:12px;line-height:15px;margin-bottom:8px}.docs-multi-menu-col{float:left}.docs-multi-menu-col .goog-menuheader{color:#777;font-size:11px;padding:.3em .5em .3em .5em;text-transform:uppercase}.dialog-separator{border-bottom:1px solid #e5e5e5;margin:0 -42px 20px}.nfd-apply,.nfd-inner-input-content,.nfd-input,.nfd-inputall{display:inline-block}.nfd-input{min-height:18px;position:relative}.nfd-input span:focus{outline:none}.nfd-date-time-left-most{display:inline-block;min-width:1px}.nfd-inner-input-content{text-align:right}.nfd-date-time-input{position:relative;transform:translateZ(0)}.nfd-date-time-input .goog-flat-menu-button{margin:1px 2px}.nfd-input .jfk-select .goog-flat-menu-button-dropdown{background:no-repeat url(//ssl.gstatic.com/docs/common/material_common_sprite503_grey_medium.svg) 0 -2130px;left:0}.nfd-input table{border-spacing:0;width:100%}.nfd-dialog-content ul{list-style:none;margin:0;padding:0}.nfd-format-pill{border-bottom:1px solid #e5e5e5;border-left:1px solid transparent;font-size:15px;padding:16px;position:relative}.nfd-format-pill:focus{border-left:1px solid #4d90fe;outline:none}.nfd-format-pill:hover{background-color:#f1f1f1}.nfd-format-display{display:inline-block}.nfd-format-sample{color:#5f6368;display:inline-block;position:absolute;right:20px}.nfd-pill-container li:last-child{border-bottom:none}.cnf-sample-table{border-spacing:0;display:inline-table}.cnf-sample-wrapper{position:relative}.cnf-help-link{position:absolute;right:0}td.nfd-sample-label{color:#777;padding-left:0;padding-right:5px}.number-format-menu .goog-menuitem{padding-right:1em}.nfd-date-time-menu-button:focus,.nfd-date-time-menu-button:hover{background-color:#e8eaed;outline:none}.nfd-input.nfd-invalid{border:1px solid #b3261e}.nfd-date-time-menu .goog-menuitem{padding-left:6px;padding-right:4em}.nfd-dialog .nfd-inputall .nfd-input{font-size:13px;height:auto;margin-top:0;min-height:36px;overflow-x:auto;padding:2px 8px;width:366px}.nfd-dialog.modal-dialog{padding:24px}.nfd-dialog .dialog-separator{display:none}.nfd-input input{border:none;font-size:inherit;margin:0;outline:none;padding:0;width:100%}.nfd-input>input{height:18px;padding:6px 0}.nfd-inner-input{height:16px;line-height:16px;min-width:25px;padding:7px 0;width:100%}.nfd-input.nfd-input-focus{border:2px solid #1a73e8;padding:0 7px;box-shadow:none;outline:none}.nfd-input.nfd-input-focus>input{padding:7px 0}.nfd-input.nfd-input-focus .nfd-inner-input{padding:8px 0}.nfd-dialog.modal-dialog-content{min-width:464px;width:unset}.nfd-dialog-content{border:1px solid #e5e5e5;cursor:pointer;height:400px;margin-top:8px;overflow-y:scroll;-webkit-tap-highlight-color:transparent}.nfd-input .goog-flat-menu-button{border:1px solid transparent!important;border-radius:4px;box-shadow:none;box-sizing:border-box;font-family:Google Sans,Roboto,RobotoDraft,Helvetica,Arial,sans-serif;font-weight:500;height:36px;letter-spacing:.25px;background:#fff;border:1px solid #dadce0!important;height:24px;border-radius:24px;color:#3c4043;font-size:12px;line-height:17px;padding:3px 24px 3px 10px}.nfd-input .goog-flat-menu-button-caption{font-weight:500}.nfd-input .goog-flat-menu-button.goog-flat-menu-button-hover{background:#f8f9fa}.nfd-date-time-pill{margin:2px 0}.nfd-input .nfd-currency-other-formats{padding-top:4px;margin-right:0}.nfd-date-time-menu-button{background:no-repeat url(//ssl.gstatic.com/docs/common/material_common_sprite503_grey_medium.svg) 0 -6468px;border:none;float:right;height:18px;margin:6px 0;position:fixed;right:108px;top:2px;width:18px}.nfd-input .goog-flat-menu-button-dropdown{background:no-repeat url(//ssl.gstatic.com/docs/common/material_common_sprite503_grey_medium.svg) 0 -2130px;height:18px;left:18px;top:0;width:18px}.jfk-button.nfd-apply{margin-left:9px;margin-right:0;vertical-align:top}.goog-palette{cursor:default;outline:none}.goog-palette-table{border:1px solid #666;border-collapse:collapse;margin:5px}.goog-palette-cell{border:0;border-right:1px solid #666;cursor:pointer;height:18px;margin:0;text-align:center;vertical-align:middle;width:18px}.goog-palette-cell .goog-palette-colorswatch{border:none;font-size:x-small;height:18px;position:relative;width:18px}.goog-palette-cell-hover .goog-palette-colorswatch{border:1px solid #fff;height:16px;width:16px}.goog-palette-cell-selected .goog-palette-colorswatch{background:url(//ssl.gstatic.com/editor/editortoolbar.png) no-repeat -368px 0;border:1px solid #333;color:#fff;font-weight:700;height:16px;width:16px}.goog-palette-customcolor{background-color:#fafafa;border:1px solid #eee;color:#666;font-size:x-small;height:15px;position:relative;width:15px}.goog-palette-cell-hover .goog-palette-customcolor{background-color:#fee;border:1px solid #f66;color:#f66}.goog-color-menu-button .goog-menu-button-inner-box,.goog-toolbar-color-menu-button .goog-toolbar-menu-button-inner-box{padding-top:2px!important;padding-bottom:2px!important}.goog-tab{position:relative;padding:4px 8px;color:#00c;text-decoration:underline;cursor:default}.goog-tab-bar-top .goog-tab{margin:1px 4px 0 0;border-bottom:0;float:left}.goog-tab-bar-bottom:after,.goog-tab-bar-top:after{content:" ";display:block;height:0;clear:both;visibility:hidden}.goog-tab-bar-bottom .goog-tab{margin:0 4px 1px 0;border-top:0;float:left}.goog-tab-bar-start .goog-tab{margin:0 0 4px 1px;border-right:0}.goog-tab-bar-end .goog-tab{margin:0 1px 4px 0;border-left:0}.goog-tab-hover{background:#eee}.goog-tab-disabled{color:#666}.goog-tab-selected{color:#000;background:#fff;text-decoration:none;font-weight:700;border:1px solid #6b90da}.goog-tab-bar-top{padding-top:5px!important;padding-left:5px!important;border-bottom:1px solid #6b90da!important}.goog-tab-bar-top .goog-tab-selected{top:1px;margin-top:0;padding-bottom:5px}.goog-tab-bar-bottom .goog-tab-selected{top:-1px;margin-bottom:0;padding-top:5px}.goog-tab-bar-start .goog-tab-selected{left:1px;margin-left:0;padding-right:9px}.goog-tab-bar-end .goog-tab-selected{left:-1px;margin-right:0;padding-left:9px}.goog-tab-bar{margin:0;border:0;padding:0;list-style:none;cursor:default;outline:none;background:#ebeff9}.goog-tab-bar-clear{clear:both;height:0;overflow:hidden}.goog-tab-bar-start{float:left}.goog-tab-bar-end{float:right}* html .goog-tab-bar-start{margin-right:-3px}* html .goog-tab-bar-end{margin-left:-3px}.jfk-scrollbar::-webkit-scrollbar{height:16px;overflow:visible;width:16px}.jfk-scrollbar::-webkit-scrollbar-button{height:0;width:0}.jfk-scrollbar::-webkit-scrollbar-track{background-clip:padding-box;border:solid transparent;border-width:0 0 0 4px}.jfk-scrollbar::-webkit-scrollbar-track:horizontal{border-width:4px 0 0}.jfk-scrollbar::-webkit-scrollbar-track:hover{background-color:rgba(0,0,0,.05);box-shadow:inset 1px 0 0 rgba(0,0,0,.1)}.jfk-scrollbar::-webkit-scrollbar-track:horizontal:hover{box-shadow:inset 0 1px 0 rgba(0,0,0,.1)}.jfk-scrollbar::-webkit-scrollbar-track:active{background-color:rgba(0,0,0,.05);box-shadow:inset 1px 0 0 rgba(0,0,0,.14),inset -1px 0 0 rgba(0,0,0,.07)}.jfk-scrollbar::-webkit-scrollbar-track:horizontal:active{box-shadow:inset 0 1px 0 rgba(0,0,0,.14),inset 0 -1px 0 rgba(0,0,0,.07)}.jfk-scrollbar-dark.jfk-scrollbar::-webkit-scrollbar-track:hover{background-color:hsla(0,0%,100%,.1);box-shadow:inset 1px 0 0 hsla(0,0%,100%,.2)}.jfk-scrollbar-dark.jfk-scrollbar::-webkit-scrollbar-track:horizontal:hover{box-shadow:inset 0 1px 0 hsla(0,0%,100%,.2)}.jfk-scrollbar-dark.jfk-scrollbar::-webkit-scrollbar-track:active{background-color:hsla(0,0%,100%,.1);box-shadow:inset 1px 0 0 hsla(0,0%,100%,.25),inset -1px 0 0 hsla(0,0%,100%,.15)}.jfk-scrollbar-dark.jfk-scrollbar::-webkit-scrollbar-track:horizontal:active{box-shadow:inset 0 1px 0 hsla(0,0%,100%,.25),inset 0 -1px 0 hsla(0,0%,100%,.15)}.jfk-scrollbar::-webkit-scrollbar-thumb{background-color:rgba(0,0,0,.2);background-clip:padding-box;border:solid transparent;border-width:1px 1px 1px 6px;min-height:28px;padding:100px 0 0;box-shadow:inset 1px 1px 0 rgba(0,0,0,.1),inset 0 -1px 0 rgba(0,0,0,.07)}.jfk-scrollbar::-webkit-scrollbar-thumb:horizontal{border-width:6px 1px 1px;padding:0 0 0 100px;box-shadow:inset 1px 1px 0 rgba(0,0,0,.1),inset -1px 0 0 rgba(0,0,0,.07)}.jfk-scrollbar::-webkit-scrollbar-thumb:hover{background-color:rgba(0,0,0,.4);box-shadow:inset 1px 1px 1px rgba(0,0,0,.25)}.jfk-scrollbar::-webkit-scrollbar-thumb:active{background-color:rgba(0,0,0,.5);box-shadow:inset 1px 1px 3px rgba(0,0,0,.35)}.jfk-scrollbar-dark.jfk-scrollbar::-webkit-scrollbar-thumb{background-color:hsla(0,0%,100%,.3);box-shadow:inset 1px 1px 0 hsla(0,0%,100%,.15),inset 0 -1px 0 hsla(0,0%,100%,.1)}.jfk-scrollbar-dark.jfk-scrollbar::-webkit-scrollbar-thumb:horizontal{box-shadow:inset 1px 1px 0 hsla(0,0%,100%,.15),inset -1px 0 0 hsla(0,0%,100%,.1)}.jfk-scrollbar-dark.jfk-scrollbar::-webkit-scrollbar-thumb:hover{background-color:hsla(0,0%,100%,.6);box-shadow:inset 1px 1px 1px hsla(0,0%,100%,.37)}.jfk-scrollbar-dark.jfk-scrollbar::-webkit-scrollbar-thumb:active{background-color:hsla(0,0%,100%,.75);box-shadow:inset 1px 1px 3px hsla(0,0%,100%,.5)}.jfk-scrollbar-borderless.jfk-scrollbar::-webkit-scrollbar-track{border-width:0 1px 0 6px}.jfk-scrollbar-borderless.jfk-scrollbar::-webkit-scrollbar-track:horizontal{border-width:6px 0 1px}.jfk-scrollbar-borderless.jfk-scrollbar::-webkit-scrollbar-track:hover{background-color:rgba(0,0,0,.035);box-shadow:inset 1px 1px 0 rgba(0,0,0,.14),inset -1px -1px 0 rgba(0,0,0,.07)}.jfk-scrollbar-borderless.jfk-scrollbar-dark.jfk-scrollbar::-webkit-scrollbar-track:hover{background-color:hsla(0,0%,100%,.07);box-shadow:inset 1px 1px 0 hsla(0,0%,100%,.25),inset -1px -1px 0 hsla(0,0%,100%,.15)}.jfk-scrollbar-borderless.jfk-scrollbar::-webkit-scrollbar-thumb{border-width:0 1px 0 6px}.jfk-scrollbar-borderless.jfk-scrollbar::-webkit-scrollbar-thumb:horizontal{border-width:6px 0 1px}.jfk-scrollbar::-webkit-scrollbar-corner{background:transparent}body.jfk-scrollbar::-webkit-scrollbar-track-piece{background-clip:padding-box;background-color:#f5f5f5;border:solid #fff;border-width:0 0 0 3px;box-shadow:inset 1px 0 0 rgba(0,0,0,.14),inset -1px 0 0 rgba(0,0,0,.07)}body.jfk-scrollbar::-webkit-scrollbar-track-piece:horizontal{border-width:3px 0 0;box-shadow:inset 0 1px 0 rgba(0,0,0,.14),inset 0 -1px 0 rgba(0,0,0,.07)}body.jfk-scrollbar::-webkit-scrollbar-thumb{border-width:1px 1px 1px 5px}body.jfk-scrollbar::-webkit-scrollbar-thumb:horizontal{border-width:5px 1px 1px}body.jfk-scrollbar::-webkit-scrollbar-corner{background-clip:padding-box;background-color:#f5f5f5;border:solid #fff;border-width:3px 0 0 3px;box-shadow:inset 1px 1px 0 rgba(0,0,0,.14)}#docs-toolbar-wrapper{border-top:1px solid #d9d9d9;border-bottom:1px solid #d9d9d9;min-height:35px;box-shadow:inset 0 1px 0 0 #fff;background-color:#f5f5f5;background-image:linear-gradient(top,#f5f5f5,#eee);padding:0 44px 0 58px;position:relative}#docs-toolbar-wrapper.docs-hub-appbar{border:none}#docs-toolbar{background:none;border-width:0!important;display:inline;min-height:35px;padding:0}#docs-primary-toolbars{display:block}#docs-omnibox-toolbar{background:none;border-width:0!important;display:inline-block;overflow:hidden;padding:0 6px;vertical-align:middle;width:293px}#docs-side-toolbar{background:none;border:0;margin:0 44px 0 0;padding:0;position:absolute;right:0;top:0;justify-content:center;align-items:center;display:flex}.goog-toolbar{margin-bottom:0;outline:0}.goog-toolbar-button,.goog-toolbar-menu-button{margin:4px 0 0 -1px}.goog-toolbar-button-inner-box,.goog-toolbar-menu-button-inner-box{height:25px;min-width:25px;padding:0;text-align:center}.docs-toolbar-button-split-left .goog-toolbar-button-inner-box{min-width:23px}.goog-toolbar-button-inner-box .docs-icon,.goog-toolbar-menu-button-caption .docs-icon,.goog-toolbar-menu-button-caption .goog-color-menu-button-indicator .docs-icon{margin-top:-3px}.goog-toolbar-button .goog-toolbar-menu-button-outer-box .goog-toolbar-menu-button-inner-box,.goog-toolbar-menu-button .goog-toolbar-menu-button-outer-box .goog-toolbar-menu-button-inner-box{margin:0 1px}.goog-toolbar-menu-button-dropdown{margin-left:4px;margin-right:0;margin-top:9px}.goog-toolbar-separator.goog-inline-block{border-left:1px solid #d9d9d9;height:35p
```
