## Supplementary Tables for "Revealing the Grammar of Small RNA Secretion Using Interpretable Machine Learning": sheet.css (part 2 of 2)

```
x;margin:0 5px 0 4px;vertical-align:top}.goog-toolbar-select .goog-toolbar-menu-button-outer-box .goog-toolbar-menu-button-inner-box{margin:0;margin-right:1px}.goog-color-menu-button-indicator{position:relative;height:19px}.goog-toolbar-color-menu-button .goog-toolbar-menu-button-caption{top:-2px}.docs-toolbar-small-separator.goog-toolbar-separator{border-left:1px solid #ccc;display:inline;font-size:11px;line-height:normal;list-style:none;outline:none;overflow:hidden;text-decoration:none;width:0;display:inline-block;height:35px;margin:0 5px 0 4px;padding:0;vertical-align:top}.docs-toolbar-small-separator.goog-toolbar-separator+.docs-toolbar-small-separator.goog-toolbar-separator{display:none}.goog-toolbar-button+div.docs-toolbar-small-separator,div.goog-toolbar-menu-button+div.docs-toolbar-small-separator,div.goog-toolbar-separator+div.docs-toolbar-small-separator{margin-left:3px}.docs-toolbar-small-separator+div.goog-toolbar-button,.docs-toolbar-small-separator+div.goog-toolbar-menu-button,.docs-toolbar-small-separator+div[class~=goog-toolbar-select]{margin-left:-1px}div[class~=goog-toolbar-select]+div.docs-toolbar-small-separator{margin-left:-1px}.docs-toolbar-inset-separator.docs-toolbar-small-separator{border-left:1px 1px solid #d9d9d9;height:20px;margin:5px 5px 0 4px;vertical-align:middle}.goog-toolbar-toggle-button.goog-toolbar-button-checked+.goog-toolbar-toggle-button.goog-toolbar-button-checked{border-left:0;border-top-left-radius:0;border-bottom-left-radius:0;margin-left:-1px}.goog-toolbar-toggle-button.goog-toolbar-button-checked+.goog-toolbar-toggle-button.goog-toolbar-button-checked .goog-toolbar-button-outer-box .goog-toolbar-button-inner-box,.goog-toolbar-toggle-button.goog-toolbar-button-checked+.goog-toolbar-toggle-button.goog-toolbar-button-checked.goog-toolbar-button-hover .goog-toolbar-button-outer-box .goog-toolbar-button-inner-box{margin-left:1px}.goog-toolbar-button .docs-icon,.goog-toolbar-menu-button .docs-icon{opacity:.7}.goog-toolbar-button-checked .docs-icon,.goog-toolbar-button-hover .docs-icon,.goog-toolbar-button-selected .docs-icon,.goog-toolbar-menu-button-checked .docs-icon,.goog-toolbar-menu-button-hover .docs-icon,.goog-toolbar-menu-button-selected .docs-icon{opacity:.9}.goog-toolbar-button-active .docs-icon,.goog-toolbar-menu-button-open .docs-icon{opacity:1}.goog-toolbar-select .goog-toolbar-menu-button-outer-box .goog-toolbar-menu-button-inner-box .goog-toolbar-menu-button-caption{margin-left:10px;text-align:left}.goog-toolbar-select .goog-toolbar-menu-button-outer-box .goog-toolbar-menu-button-inner-box .goog-toolbar-menu-button-dropdown{margin-left:5px;margin-right:4px}.docs-toolbar-button-split-left,.docs-toolbar-button-split-left *{border-top-right-radius:0!important;border-bottom-right-radius:0!important}.docs-toolbar-button-split-right,.docs-toolbar-button-split-right *{border-top-left-radius:0!important;border-bottom-left-radius:0!important;min-width:5px!important}.docs-toolbar-button-split-right .goog-toolbar-menu-button-dropdown{margin-left:3px}.docs-toolbar-button-split-sympathy-hover{border-color:#c6c6c6}.docs-toolbar-button-split-left .goog-toolbar-button-hover,.docs-toolbar-button-split-right .goog-toolbar-button-hover{z-index:1}.docs-toolbar-split-create-button.goog-toolbar-menu-button{margin-right:4px}.docs-toolbar-split-create-button .goog-toolbar-menu-button-dropdown{background:url(//ssl.gstatic.com/ui/v1/disclosure/small-grey-disclosure-arrow-down.png) 50% no-repeat;height:7px;margin-top:9px;opacity:1}.docs-toolbar-split-create-button{background-color:#f5f5f5;background-image:linear-gradient(top,#f5f5f5,#f1f1f1);border-color:#c6c6c6!important}.docs-toolbar-split-create-button.goog-toolbar-button-disabled{border-right-color:#fff!important}.docs-toolbar-split-create-button.goog-toolbar-button-hover,.docs-toolbar-split-create-button.goog-toolbar-menu-button-hover{background-color:#f8f8f8;background-image:linear-gradient(top,#f8f8f8,#f1f1f1);border-color:#c6c6c6!important}.docs-toolbar-split-create-button.goog-toolbar-button-active,.docs-toolbar-split-create-button.goog-toolbar-menu-button-active{background-color:#f8f8f8;background-image:linear-gradient(top,#f8f8f8,#f1f1f1);border-color:#c6c6c6!important}.docs-toolbar-split-create-button .docs-icon{opacity:1}.docs-toolbar-split-sl-button.docs-toolbar-split-sl-button-right{border-top-left-radius:0;border-bottom-left-radius:0;margin-left:0}.docs-toolbar-split-button-separator-wrapper{height:26px;margin-top:6px;vertical-align:top}.docs-toolbar-split-button-separator-wrapper .goog-toolbar-separator.goog-inline-block{height:20px;margin:0 0 0;margin:3px 0 0 0}.docs-toolbar-text-button .goog-toolbar-button-outer-box,.docs-toolbar-text-button .goog-toolbar-menu-button-outer-box{padding-left:4px}.docs-toolbar-text-button .goog-toolbar-button-outer-box{padding-right:4px}.goog-toolbar-menu-button-outer-box{padding-right:3px}.goog-toolbar-menu-button-arrow-hidden.goog-toolbar-menu-button-outer-box{padding-right:0}.jfk-bubble.docs-toolbar-more-bubble{padding:0;z-index:902!important}.docs-toolbar-more-bubble .jfk-bubble-arrowup .jfk-bubble-arrowimplafter{border-color:#eee transparent}.docs-toolbar-more-toolbar{background:#eee;border:0;min-height:35px;padding:0 0 0 10px}.docs-collapsable-toolbar{white-space:nowrap}.docs-collapsable-toolbar-control{white-space:normal}.docs-hc-gecko .docs-icon-img{filter:invert(100%)}.docs-hc-gecko .docs-icon-img.docs-icon-document,.docs-hc-gecko .docs-icon-img.docs-icon-drawing,.docs-hc-gecko .docs-icon-img.docs-icon-form,.docs-hc-gecko .docs-icon-img.docs-icon-presentation,.docs-hc-gecko .docs-icon-img.docs-icon-punch,.docs-hc-gecko .docs-icon-img.docs-icon-script,.docs-hc-gecko .docs-icon-img.docs-icon-site,.docs-hc-gecko .docs-icon-img.docs-icon-spreadsheet,.docs-hc-gecko .docs-icon-img.docs-icon-videocam-colored-24{filter:none}.docs-icon-toolbar-button-with-text{padding-left:4px;padding-right:4px}.docs-icon-toolbar-button-with-text .docs-icon-toolbar-button-with-text-icon-container{margin-right:4px}.google-visualization-clickeditor-bubble.jfk-bubble{padding:3px;z-index:inherit!important;background-color:#f5f5f5;font-family:Arial,san-serif;border-radius:3px;border-color:#dadada}.google-visualization-clickeditor-bubble .jfk-bubble-arrowdown .jfk-bubble-arrowimplafter,.google-visualization-clickeditor-bubble .jfk-bubble-arrowup .jfk-bubble-arrowimplafter{border-color:#f5f5f5 transparent}.google-visualization-clickeditor-combobox .goog-toolbar-combo-button-input{width:28px;padding:0 0 0 3px;position:relative}.goog-menuitem .google-visualization-clickeditor-combobox-icon{position:absolute;top:4px;left:100px}.google-visualization-charteditor-menu .goog-menuheader{padding-left:10px;color:#888}.google-visualization-clickeditor-combobox .google-visualization-clickeditor-combobox-icon{position:absolute;height:100%;width:34px;top:0;left:0;background-color:#f5f5f5}.goog-toolbar-combo-button-open .google-visualization-clickeditor-combobox-icon{filter:alpha(opacity=0);opacity:0}.google-visualization-clickeditor-combobox-icon .docs-icon{margin:0 0 0 7px;filter:alpha(opacity=60);opacity:.6}.google-visualization-clickeditor-bubble .goog-toolbar-button,.google-visualization-clickeditor-bubble .goog-toolbar-combo-button,.google-visualization-clickeditor-bubble .goog-toolbar-menu-button{margin:0;top:auto}.google-visualization-clickeditor-bubble .goog-toolbar-color-menu-button .goog-toolbar-menu-button-dropdown{top:-2px}.google-visualization-clickeditor-color .goog-color-menu-button-indicator{width:14px;height:0;border-bottom-width:14px;margin:6px;outline:1px solid #bbb}.google-visualization-clickeditor-tooltip{font-family:Arial,sans-serif;font-weight:400;transition:background-color .5s}.google-visualization-clickeditor-bubble .goog-toolbar-separator{height:20px;vertical-align:middle;border-color:#ccc}.google-visualization-clickeditor-separator{width:98%;height:0;border:1px solid #f8f8f8;margin:3px}.google-visualization-clickeditor-input-box{padding:5px}.google-visualization-clickeditor-enter-msg{font-size:11px;color:#555;padding:4px}.google-visualization-clickeditor-bubble .google-visualization-charteditor-input:focus{outline-color:#008df0}.google-visualization-clickeditor-bubble .google-visualization-charteditor-input-inline-right,.google-visualization-clickeditor-bubble .google-visualization-charteditor-input-inline-x,.google-visualization-clickeditor-bubble .google-visualization-charteditor-input-inline-y{font-size:12px;margin:4px}.google-visualization-clickeditor-bubble .google-visualization-charteditor-input-inline-x{width:79px}.google-visualization-clickeditor-bubble .google-visualization-charteditor-input-inline-right,.google-visualization-clickeditor-bubble .google-visualization-charteditor-input-inline-y{width:52px}.google-visualization-clickeditor-bubble .google-visualization-charteditor-combobox{margin:0}.goog-flat-menu-button-disabled .goog-flat-menu-button-dropdown{border-color:#b8b8b8 transparent}.google-visualization-clickeditor-entity-cover{position:absolute;visibility:hidden;overflow:hidden;cursor:pointer}.google-visualization-clickeditor-entity-cover-stripes{position:absolute;top:0;width:100%;height:100%;background:url(//ssl.gstatic.com/charts/static/stripes.png) repeat;visibility:visible;filter:alpha(opacity=10);opacity:.1}.google-visualization-clickeditor-entity-cover-bottom,.google-visualization-clickeditor-entity-cover-top{visibility:visible;background-color:#008ef1;height:1px;position:absolute}.google-visualization-clickeditor-entity-cover-left,.google-visualization-clickeditor-entity-cover-right{visibility:visible;background-color:#008ef1;width:1px;position:absolute}.google-visualization-clickeditor-entity-cover-bottom,.google-visualization-clickeditor-entity-cover-top{width:100%}.google-visualization-clickeditor-entity-cover-left{height:100%}.google-visualization-clickeditor-entity-cover-right{height:100%;right:0}.google-visualization-clickeditor-entity-cover-left{left:0}.google-visualization-clickeditor-entity-cover-bottom{bottom:0}.google-visualization-clickeditor-entity-cover .google-visualization-clickeditor-mid-input{width:98%;filter:alpha(opacity=0);opacity:0}.google-visualization-clickeditor-entity-cover .google-visualization-clickeditor-mid-input:focus{filter:alpha(opacity=100);opacity:1}.google-visualization-clickeditor-header{height:30px;background-color:#fff;padding:3px;overflow:hidden}.google-visualization-clickeditor-header-text{margin-left:5px;font-family:Arial,sans-serif;font-size:12px;color:#999;white-space:nowrap}.jfk-button.google-visualization-clickeditor-header-edit,.jfk-button.google-visualization-clickeditor-header-view{z-index:0}.jfk-button.jfk-button-disabled.google-visualization-clickeditor-header-edit,.jfk-button.jfk-button-disabled.google-visualization-clickeditor-header-view{background:transparent;border:none;box-shadow:none;margin-top:1px;margin-left:1px;opacity:.5}.google-visualization-clickeditor-header-edit .docs-icon,.google-visualization-clickeditor-header-view .docs-icon{margin-top:-3px;margin-left:-2px;filter:alpha(opacity=60);opacity:.6}.jfk-button.google-visualization-clickeditor-header-edit{margin-right:5px}.google-visualization-clickeditor-context-icon{position:absolute;right:10px;padding:0 5px;top:2px}.jfk-button.jfk-button-disabled.google-visualization-clickeditor-fit-area,.jfk-button.jfk-button-disabled.google-visualization-clickeditor-resize{background:#f5f5f5}.google-visualization-clickeditor-fit-area,.google-visualization-clickeditor-resize{height:24px;line-height:24px;border-color:transparent;margin-right:2px}.google-visualization-clickeditor-fit-area .docs-icon,.google-visualization-clickeditor-resize .docs-icon{margin-top:-3px;filter:alpha(opacity=60);opacity:.6}.google-visualization-clickeditor-fit-area-text,.google-visualization-clickeditor-resize-text{font-size:11px;font-weight:700;color:#555;margin:0 5px}.google-visualization-resizer-overlay{position:absolute;visibility:hidden}.google-visualization-resizer-bar{background:url(//ssl.gstatic.com/charts/static/stripes.png) #fff;position:absolute;opacity:.1;visibility:visible;width:100%;height:100%}.google-visualization-resizer-bar:hover{opacity:.2}.google-visualization-resizer-bar-center{height:100%;width:100%;cursor:crosshair;position:absolute;top:0}.google-visualization-resizer-bar-north{height:10px;cursor:n-resize;top:0}.google-visualization-resizer-bar-south{height:10px;cursor:s-resize;position:absolute;bottom:0}.google-visualization-resizer-bar-east{width:10px;cursor:e-resize;position:absolute;right:0}.google-visualization-resizer-bar-west{width:10px;cursor:w-resize;position:absolute;left:0}.google-visualization-charteditor-dialog{height:508px;width:917px}.google-visualization-charteditor-dialog .modal-dialog-title{font-family:Arial,sans-serif}#google-visualization-charteditor-layout-table,#google-visualization-clickeditor,.google-visualization-charteditor-custom-panel{color:#222;font-family:Arial,sans-serif}.google-visualization-charteditor-menu{color:#222;font-family:Arial,sans-serif;font-size:12px}.google-visualization-charteditor-input,.google-visualization-charteditor-mid-input,.google-visualization-charteditor-small-input{border-radius:1px;border:1px solid #d9d9d9;border-top:1px solid silver;box-sizing:content-box;font-size:13px;height:16px;padding:5px 2px}.google-visualization-charteditor-custom-panel .goog-flat-menu-button-dropdown,.google-visualization-charteditor-dialog .goog-flat-menu-button-dropdown,.google-visualization-clickeditor-bubble .goog-flat-menu-button-dropdown{background:url(//ssl.gstatic.com/ui/v1/disclosure/small-grey-disclosure-arrow-down.png) 50% no-repeat;border-width:0;height:7px;opacity:.8;position:absolute;top:10px;width:5px}.google-visualization-charteditor-custom-panel .goog-flat-menu-button,.google-visualization-charteditor-dialog .goog-flat-menu-button,.google-visualization-clickeditor-bubble .goog-flat-menu-button{height:14px;line-height:normal;margin:0 0 0 5px;min-width:0;padding:6px 0 6px 6px;text-align:left}#google-visualization-clickeditor .goog-flat-menu-button{min-width:34px}#google-visualization-charteditor-axes-select-div.goog-flat-menu-button,#google-visualization-charteditor-series-select-div.goog-flat-menu-button{margin:0;width:100%}#google-visualization-charteditor-select-legend-position{margin-left:0}.google-visualization-charteditor-axis-select-scale.goog-select{margin-left:0;margin-right:36px}#google-visualization-charteditor-select-legend-position .goog-flat-menu-button-caption{width:74px}#google-visualization-charteditor-layout-table,#google-visualization-clickeditor{border:0;font-size:12px;margin:0;padding:0}.google-visualization-charteditor-custom-panel{border:0;font-size:12px;margin:0}.google-visualization-charteditor-settings-td{overflow:hidden;padding:0 0 0 4px;position:relative;left:-4px;vertical-align:top;width:288px}.google-visualization-charteditor-custom-panel{overflow:hidden;padding:0 0 0 4px;position:relative;left:-4px;vertical-align:top;width:288px;height:420px;line-height:1.4em}.google-visualization-charteditor-preview-td{height:411px;left:346px;overflow:hidden;padding:0 0 0 6px;position:absolute;top:81px;vertical-align:top;width:602px}#google-visualization-charteditor-preview-example-template{color:#15c}#google-visualization-charteditor-help-link{color:#11c;float:right;font-size:12px;font-weight:400}.google-visualization-charteditor-dialog-spinner-div{height:370px;position:relative;text-align:center}.google-visualization-charteditor-dialog-spinner{background:url(//ssl.gstatic.com/docs/spreadsheets/spinner.gif) no-repeat;height:20px;position:relative;top:155px;width:20px}#google-visualization-charteditor-panel-wrapper{float:left;height:373px;width:300px}#google-visualization-charteditor-preview-div-wrapper{border:1px solid #e4e4e4;padding:0;position:relative;top:8px}#google-visualization-charteditor-preview-div-chart{overflow:hidden}.google-visualization-charteditor-panel{height:100%;width:100%}.google-visualization-charteditor-panel-scroll{overflow:auto;position:relative}.google-visualization-charteditor-panel .goog-menu-button{cursor:default}#google-visualization-charteditor-custom-data-input{position:relative}#google-visualization-charteditor-custom-data-input .sites-gviz-datasource-control{outline:none}#google-visualization-charteditor-panel-navigate-div{border-bottom:1px solid #ccc;font-size:13px;line-height:1.5em;margin-bottom:15px;padding:5px 0 0 10px;width:900px}#google-visualization-charteditor-panel-navigate-div.goog-tab-bar{background:none;cursor:default;list-style:none;outline:none}.google-visualization-charteditor-panel-navigation-cell.goog-tab{background:#fff;border:none;color:#666;cursor:default;padding:3px 10px;position:relative;text-decoration:none}.google-visualization-charteditor-panel-navigation-cell.goog-tab-hover{color:#222;cursor:pointer}.google-visualization-charteditor-panel-navigation-cell.goog-tab-selected{color:#202020;border:1px solid #ccc;border-bottom-color:#fff;-webkit-border-top-left-radius:2px;-webkit-border-top-right-radius:2px;border-top-left-radius:2px;border-top-right-radius:2px;cursor:default;font-weight:700;margin-bottom:-1px;text-decoration:none}.google-visualization-charteditor-panel-navigation-cell.goog-tab-selected.goog-tab-hover{cursor:default;text-decoration:none}.google-visualization-charteditor-panel-title{font-size:13px;font-weight:800;padding-bottom:6px;position:relative}.google-visualization-charteditor-section{position:relative}#google-visualization-charteditor-options-panel .google-visualization-charteditor-section{background:#fff;border:1px solid #e5e5e5;margin-top:-1px;padding:10px 10px 20px;width:260px}.google-visualization-charteditor-multi-section-gap{height:4px}.google-visualization-charteditor-item-gap{height:15px}.google-visualization-charteditor-title-gap{height:10px}.google-visualization-charteditor-multi-section-title{background:#f5f5f5;border:1px solid #e5e5e5;color:#d14836;display:table;font-size:13px;font-weight:700;padding:6px 10px;text-align:left;width:260px}.google-visualization-charteditor-multi-section-title-text{display:table-cell;padding-right:7px}.google-visualization-charteditor-multi-section-chooser{display:table-cell;width:100%}.google-visualization-charteditor-section-title{color:#222;font-size:13px;font-weight:400;padding:5px 0}.google-visualization-charteditor-data-range{color:#222;font-size:13px;font-weight:700;padding:5px 0}.google-visualization-charteditor-short-title{overflow:hidden;text-overflow:ellipsis;white-space:nowrap;width:88px}.google-visualization-charteditor-section>div>table{border:0;border-collapse:collapse;border-spacing:0;margin:0;padding:0;table-layout:fixed;width:250px}.google-visualization-charteditor-section>tbody>tr>td{margin:0;padding:0;vertical-align:top;width:125px}#google-visualization-charteditor-select-series{margin:0!important}.google-visualization-charteditor-select-series-color{height:10px;left:-15px;margin:0;position:relative;top:1px;width:10px}.google-visualization-charteditor-series-color-palette .goog-palette-cell{border-right:1px solid #333}.google-visualization-charteditor-menu-item-global{margin-left:10px}.google-visualization-charteditor-color .goog-flat-menu-button{min-width:38px}.google-visualization-charteditor-color .goog-flat-menu-button-disabled{background-image:none}.google-visualization-charteditor-color .goog-flat-menu-button-disabled .goog-flat-menu-button-dropdown{opacity:.4}.google-visualization-charteditor-color .goog-flat-menu-button-disabled .goog-flat-menu-button-indicator{opacity:.5}.google-visualization-charteditor-color .goog-flat-menu-button-indicator{height:14px;margin-left:4px;outline:1px solid #bbb;width:14px}.google-visualization-charteditor-inherit-color{height:25px}.google-visualization-charteditor-inherit-color .jfk-palette-colorswatch{background-color:#f3f3f3!important}.google-visualization-charteditor-inherit-color-header{margin:5px;top:-4px}.google-visualization-charteditor-none-color.goog-option-selected .goog-menuitem-checkbox{border:1px solid transparent;outline:1px solid #000}.google-visualization-charteditor-none-color.goog-menuitem{color:#333;font-family:Arial,sans-serif;font-size:12px;padding-left:20px}.google-visualization-charteditor-none-color.goog-option-selected{background-image:none}.google-visualization-charteditor-theme-header.goog-menuheader{color:#333;font-family:Arial,sans-serif;font-size:12px;margin-top:4px;padding:5px 0 0 0}.google-visualization-charteditor-colormenu .jfk-palette-table{margin:3px 0 0 0;padding:0}.google-visualization-charteditor-colormenu.jfk-colormenu{padding:10px}.google-visualization-charteditor-none-color .goog-menuitem-checkbox{background:url(//ssl.gstatic.com/ui/v1/dialog/close-x.png) no-repeat 50% 50%!important;height:13px;margin:0;top:7px;width:13px}.google-visualization-charteditor-color-full .goog-menu-button-caption{padding:0}.google-visualization-charteditor-color-full .goog-menu-button-inner-box{padding:2px!important}.google-visualization-charteditor-input{width:98%}.google-visualization-charteditor-input-disabled{background-color:#f3f3f3;border:1px solid #dadada;color:#ccc}.google-visualization-charteditor-input-label-disabled{color:#ccc}.google-visualization-charteditor-mid-input{width:138px}.google-visualization-charteditor-glasspane{background-color:#eee;filter:alpha(opacity=0.6);opacity:.6}.google-visualization-charteditor-help-text{color:#ccc;font-size:12px}#google-visualization-charteditor-data-preview{display:none}#google-visualization-charteditor-data-preview-arrow{background:url(//ssl.gstatic.com/editor/editortoolbar.png) no-repeat -422px;cursor:default;display:none;height:10px;top:50%;width:10px}.google-visualization-charteditor-data-mismatch{color:#555;font-size:13px;line-height:1em;padding:10px}.google-visualization-charteditor-data-mismatch-header{color:#000;font-size:16px;margin-bottom:10px;margin-left:10px}.google-visualization-charteditor-mismatch-icon{background:url(//ssl.gstatic.com/charts/static/alert.png) no-repeat;height:18px;width:20px}#google-visualization-charteditor-preview-mismatch-thumbnail{float:right;height:68px;margin:0 0 0 2px;width:110px}.google-visualization-charteditor-tooltip{font-family:Arial,sans-serif}.google-visualization-charteditor-link{color:#333;font-weight:400;text-decoration:none}.google-visualization-charteditor-link:hover{cursor:pointer;text-decoration:underline}.google-visualization-charteditor-checkbox{cursor:default;display:inline-block;margin:2px 2px 2px 0;overflow:hidden;padding:0;position:relative;white-space:nowrap}.google-visualization-charteditor-checkbox-container .google-visualization-charteditor-checkbox{width:120px}.google-visualization-charteditor-combobox.google-visualization-charteditor-combobox-closed{background-color:#f5f5f5;background-image:linear-gradient(top,#f5f5f5,#f1f1f1);border:1px solid #dcdcdc;border:1px solid rgba(0,0,0,.1)}.google-visualization-charteditor-combobox.google-visualization-charteditor-combobox-disabled{background-color:#fff;border:1px solid #f2f2f2;opacity:1}.google-visualization-charteditor-combobox .goog-toolbar-combo-button-input{padding:0 0 0 3px;position:relative;width:28px}.google-visualization-charteditor-combobox-disabled .goog-toolbar-combo-button-input{color:#b8b8b8}.google-visualization-charteditor-combobox-disabled .goog-toolbar-combo-button-dropdown{opacity:.4}.google-visualization-charteditor-combobox.goog-toolbar-combo-button{margin-left:4px;padding:1px 0;top:auto}.google-visualization-charteditor-checkbox-disabled{color:#666}.google-visualization-charteditor-checkbox .goog-checkbox{cursor:default}.google-visualization-charteditor-toggle{min-width:24px;margin:0}.google-visualization-charteditor-toggle.jfk-button{height:26px;line-height:24px;padding:0;z-index:auto}.google-visualization-charteditor-toggle-disabled{opacity:.3}.google-visualization-charteditor-toggle-bold-content{background:url(//ssl.gstatic.com/docs/common/jfk_sprite40.png) -23px -466px no-repeat;height:16px;top:2px;width:16px}.google-visualization-charteditor-toggle-italic-content{background:url(//ssl.gstatic.com/docs/common/jfk_sprite40.png) -2px -2176px no-repeat;height:16px;top:2px;width:16px}.google-visualization-charteditor-name-input{border:1px solid transparent;color:#202020;font-family:Arial,sans-serif;font-size:13px;font-weight:800;height:14px;padding:4px;width:400px}.google-visualization-charteditor-name-input.google-visualization-charteditor-help-text{color:#666;font-weight:400}.google-visualization-charteditor-name-input:focus,.google-visualization-charteditor-name-input:hover{border:1px solid #e4e4e4}.google-visualization-charteditor-small-input{width:118px}.google-visualization-charteditor-chart-img-div{border:1px solid #ddd;margin-top:5px;padding:2px;text-align:center;width:45px}.google-visualization-charteditor-chart-type-table{background-color:#f6f6f6;width:100%}.google-visualization-charteditor-type-select-button .goog-custom-button-inner-box{border-width:1px;margin:0;padding:1px;vertical-align:middle}.google-visualization-charteditor-type-select-button .goog-custom-button-outer-box{border-width:1px;margin:0;padding:.5px;vertical-align:middle}.google-visualization-charteditor-type-select-label{border:0;font-size:10px;height:10px;margin:0;margin-top:-4px;padding:0;text-align:center;vertical-align:text-top}.google-visualization-charteditor-thumbnail .jfk-radiobutton-radio{border-radius:0;border:none;left:0;margin:0;position:static;top:0}.google-visualization-charteditor-thumbnail .jfk-radiobutton-radio:after{content:none}.google-visualization-charteditor-thumbnail.jfk-radiobutton{border:4px solid #ddd;display:block;margin:4px 12px 8px 0;padding:0;height:68px;width:110px}.google-visualization-charteditor-thumbnail.jfk-radiobutton-checked{border:4px solid #68e;height:68px;outline-color:#fff;width:110px}.google-visualization-charteditor-thumbnail:focus{border:4px solid #c1d9ff;cursor:pointer}.google-visualization-charteditor-thumbnail.jfk-radiobutton-checked:focus{border:4px solid #68e}#google-visualization-charteditor-chart-type-categories{border-right:2px dotted #dcdcdc;float:left;width:105px}#google-visualization-charteditor-chart-type-categories.goog-tab-bar{background:none;cursor:default;list-style:none;outline:none}.google-visualization-charteditor-category.goog-tab{background:#fff;border:none;cursor:default;font-weight:400;height:25px;margin-bottom:5px;padding:2px 0;position:relative;text-decoration:none}.google-visualization-charteditor-category.goog-tab-hover{cursor:pointer;background-color:#f2f2f2}.google-visualization-charteditor-category.goog-tab-hover .google-visualization-charteditor-category-label{text-decoration:underline}.google-visualization-charteditor-category.goog-tab-selected{background-color:#ddd!important;font-weight:700}.google-visualization-charteditor-category.goog-tab-selected.goog-tab-hover{cursor:default;background-color:#ddd}.google-visualization-charteditor-category.goog-tab-selected.goog-tab-hover .google-visualization-charteditor-category-label{text-decoration:none}.google-visualization-charteditor-category-label{color:#666;font-size:13px;font-family:Arial,sans-serif;margin-left:15px;position:relative;top:-7px;text-decoration:inherit}.google-visualization-charteditor-mini{margin:2px}.google-visualization-charteditor-chart-type-subtypes{display:block;height:100%;overflow-y:scroll;max-height:372px}#google-visualization-charteditor-chart-type-subtypes{float:right;width:155px}.google-visualization-charteditor-combobox-icon{height:12px;left:9px;position:absolute;top:7px;width:12px}.google-visualization-charteditor-horizontal-menu{padding:1px 5px 5px 5px}.google-visualization-charteditor-float-start{float:left}.google-visualization-charteditor-float-end{float:right}.google-visualization-charteditor-float-clear{clear:both}.google-visualization-charteditor-align-end{text-align:right}.google-visualization-charteditor-align-start{text-align:left}.google-visualization-charteditor-display-none{display:none}.annotationsdiv .goog-custom-button-inner-box,.annotationsdiv .goog-custom-button-outer-box{border:0;margin:0;padding:0}.google-visualization-charteditor-mini-area{background:no-repeat url(//ssl.gstatic.com/charts/static/mini3.png) 0 -105px;width:21px;height:21px}.google-visualization-charteditor-mini-bar{background:no-repeat url(//ssl.gstatic.com/charts/static/mini3.png) 0 -168px;width:21px;height:21px}.google-visualization-charteditor-mini-column{background:no-repeat url(//ssl.gstatic.com/charts/static/mini3.png) 0 0;width:21px;height:21px}.google-visualization-charteditor-mini-combo{background:no-repeat url(//ssl.gstatic.com/charts/static/mini3.png) 0 -42px;width:21px;height:21px}.google-visualization-charteditor-mini-line{background:no-repeat url(//ssl.gstatic.com/charts/static/mini3.png) 0 -126px;width:21px;height:21px}.google-visualization-charteditor-mini-map{background:no-repeat url(//ssl.gstatic.com/charts/static/mini3.png) 0 -21px;width:21px;height:21px}.google-visualization-charteditor-mini-more{background:no-repeat url(//ssl.gstatic.com/charts/static/mini3.png) 0 -63px;width:21px;height:21px}.google-visualization-charteditor-mini-pie{background:no-repeat url(//ssl.gstatic.com/charts/static/mini3.png) 0 -84px;width:21px;height:21px}.google-visualization-charteditor-mini-scatter{background:no-repeat url(//ssl.gstatic.com/charts/static/mini3.png) 0 -147px;width:21px;height:21px}.google-visualization-charteditor-mini-step{background:no-repeat url(//ssl.gstatic.com/charts/static/mini3.png) 0 -210px;width:21px;height:21px}.google-visualization-charteditor-mini-trend{background:no-repeat url(//ssl.gstatic.com/charts/static/mini3.png) 0 -189px;width:21px;height:21px}.google-visualization-charteditor-mini-histogram{background:no-repeat url(//ssl.gstatic.com/charts/static/mini3.png) 0 -231px;width:21px;height:21px}.google-visualization-charteditor-thumbs-annotatedtimeline-disabled{background:no-repeat url(//ssl.gstatic.com/charts/static/thumbs18.png) 0 -612px;width:110px;height:68px}.google-visualization-charteditor-thumbs-annotatedtimeline{background:no-repeat url(//ssl.gstatic.com/charts/static/thumbs18.png) 0 -2507px;width:110px;height:68px}.google-visualization-charteditor-thumbs-areachart-disabled{background:no-repeat url(//ssl.gstatic.com/charts/static/thumbs18.png) 0 -3391px;width:110px;height:68px}.google-visualization-charteditor-thumbs-areachart{background:no-repeat url(//ssl.gstatic.com/charts/static/thumbs18.png) 0 -2779px;width:110px;height:68px}.google-visualization-charteditor-thumbs-areachart-stacked-disabled{background:no-repeat url(//ssl.gstatic.com/charts/static/thumbs18.png) 0 -408px;width:110px;height:68px}.google-visualization-charteditor-thumbs-areachart-stacked{background:no-repeat url(//ssl.gstatic.com/charts/static/thumbs18.png) 0 -2031px;width:110px;height:68px}.google-visualization-charteditor-thumbs-barchart-disabled{background:no-repeat url(//ssl.gstatic.com/charts/static/thumbs18.png) 0 -4124px;width:110px;height:68px}.google-visualization-charteditor-thumbs-barchart{background:no-repeat url(//ssl.gstatic.com/charts/static/thumbs18.png) 0 -3187px;width:110px;height:68px}.google-visualization-charteditor-thumbs-barchart-stacked-disabled{background:no-repeat url(//ssl.gstatic.com/charts/static/thumbs18.png) 0 -3527px;width:110px;height:68px}.google-visualization-charteditor-thumbs-barchart-stacked{background:no-repeat url(//ssl.gstatic.com/charts/static/thumbs18.png) 0 -816px;width:110px;height:68px}.google-visualization-charteditor-thumbs-bubblechart-disabled{background:no-repeat url(//ssl.gstatic.com/charts/static/thumbs18.png) 0 -136px;width:110px;height:68px}.google-visualization-charteditor-thumbs-bubblechart{background:no-repeat url(//ssl.gstatic.com/charts/static/thumbs18.png) 0 -1020px;width:110px;height:68px}.google-visualization-charteditor-thumbs-candlestickchart-disabled{background:no-repeat url(//ssl.gstatic.com/charts/static/thumbs18.png) 0 -1156px;width:110px;height:68px}.google-visualization-charteditor-thumbs-candlestickchart{background:no-repeat url(//ssl.gstatic.com/charts/static/thumbs18.png) 0 -3255px;width:110px;height:68px}.google-visualization-charteditor-thumbs-columnchart-disabled{background:no-repeat url(//ssl.gstatic.com/charts/static/thumbs18.png) 0 -3784px;width:110px;height:68px}.google-visualization-charteditor-thumbs-columnchart{background:no-repeat url(//ssl.gstatic.com/charts/static/thumbs18.png) 0 -2099px;width:110px;height:68px}.google-visualization-charteditor-thumbs-columnchart-stacked-disabled{background:no-repeat url(//ssl.gstatic.com/charts/static/thumbs18.png) 0 -2983px;width:110px;height:68px}.google-visualization-charteditor-thumbs-columnchart-stacked{background:no-repeat url(//ssl.gstatic.com/charts/static/thumbs18.png) 0 -1088px;width:110px;height:68px}.google-visualization-charteditor-thumbs-combochart-disabled{background:no-repeat url(//ssl.gstatic.com/charts/static/thumbs18.png) 0 -340px;width:110px;height:68px}.google-visualization-charteditor-thumbs-combochart{background:no-repeat url(//ssl.gstatic.com/charts/static/thumbs18.png) 0 0;width:110px;height:68px}.google-visualization-charteditor-thumbs-donutchart-disabled{background:no-repeat url(//ssl.gstatic.com/charts/static/thumbs18.png) 0 -1360px;width:110px;height:68px}.google-visualization-charteditor-thumbs-donutchart{background:no-repeat url(//ssl.gstatic.com/charts/static/thumbs18.png) 0 -2371px;width:110px;height:68px}.google-visualization-charteditor-thumbs-gauge-disabled{background:no-repeat url(//ssl.gstatic.com/charts/static/thumbs18.png) 0 -1496px;width:110px;height:68px}.google-visualization-charteditor-thumbs-gauge{background:no-repeat url(//ssl.gstatic.com/charts/static/thumbs18.png) 0 -476px;width:110px;height:68px}.google-visualization-charteditor-thumbs-geochart-disabled{background:no-repeat url(//ssl.gstatic.com/charts/static/thumbs18.png) 0 -2575px;width:110px;height:68px}.google-visualization-charteditor-thumbs-geochart-markers-disabled{background:no-repeat url(//ssl.gstatic.com/charts/static/thumbs18.png) 0 -68px;width:110px;height:68px}.google-visualization-charteditor-thumbs-geochart-markers{background:no-repeat url(//ssl.gstatic.com/charts/static/thumbs18.png) 0 -2439px;width:110px;height:68px}.google-visualization-charteditor-thumbs-geochart{background:no-repeat url(//ssl.gstatic.com/charts/static/thumbs18.png) 0 -4192px;width:110px;height:68px}.google-visualization-charteditor-thumbs-histogram-disabled{background:no-repeat url(//ssl.gstatic.com/charts/static/thumbs18.png) 0 -3323px;width:110px;height:68px}.google-visualization-charteditor-thumbs-histogram{background:no-repeat url(//ssl.gstatic.com/charts/static/thumbs18.png) 0 -1564px;width:110px;height:68px}.google-visualization-charteditor-thumbs-imageradarchart-disabled{background:no-repeat url(//ssl.gstatic.com/charts/static/thumbs18.png) 0 -3051px;width:110px;height:68px}.google-visualization-charteditor-thumbs-imageradarchart{background:no-repeat url(//ssl.gstatic.com/charts/static/thumbs18.png) 0 -2235px;width:110px;height:68px}.google-visualization-charteditor-thumbs-imagesparkline-disabled{background:no-repeat url(//ssl.gstatic.com/charts/static/thumbs18.png) 0 -2643px;width:110px;height:68px}.google-visualization-charteditor-thumbs-imagesparkline{background:no-repeat url(//ssl.gstatic.com/charts/static/thumbs18.png) 0 -2167px;width:110px;height:68px}.google-visualization-charteditor-thumbs-linechart-disabled{background:no-repeat url(//ssl.gstatic.com/charts/static/thumbs18.png) 0 -1632px;width:110px;height:68px}.google-visualization-charteditor-thumbs-linechart{background:no-repeat url(//ssl.gstatic.com/charts/static/thumbs18.png) 0 -544px;width:110px;height:68px}.google-visualization-charteditor-thumbs-linechart-smooth-disabled{background:no-repeat url(//ssl.gstatic.com/charts/static/thumbs18.png) 0 -1963px;width:110px;height:68px}.google-visualization-charteditor-thumbs-linechart-smooth{background:no-repeat url(//ssl.gstatic.com/charts/static/thumbs18.png) 0 -3119px;width:110px;height:68px}.google-visualization-charteditor-thumbs-map-disabled{background:no-repeat url(//ssl.gstatic.com/charts/static/thumbs18.png) 0 -4056px;width:110px;height:68px}.google-visualization-charteditor-thumbs-map-normal{background:no-repeat url(//ssl.gstatic.com/charts/static/thumbs18.png) 0 -1904px;width:100px;height:59px}.google-visualization-charteditor-thumbs-map{background:no-repeat url(//ssl.gstatic.com/charts/static/thumbs18.png) 0 -1292px;width:110px;height:68px}.google-visualization-charteditor-thumbs-map-satellite{background:no-repeat url(//ssl.gstatic.com/charts/static/thumbs18.png) 0 -3595px;width:100px;height:60px}.google-visualization-charteditor-thumbs-map-street-disabled{background:no-repeat url(//ssl.gstatic.com/charts/static/thumbs18.png) 0 -2915px;width:110px;height:68px}.google-visualization-charteditor-thumbs-map-street{background:no-repeat url(//ssl.gstatic.com/charts/static/thumbs18.png) 0 -680px;width:110px;height:68px}.google-visualization-charteditor-thumbs-map-terrain{background:no-repeat url(//ssl.gstatic.com/charts/static/thumbs18.png) 0 -3723px;width:100px;height:61px}.google-visualization-charteditor-thumbs-motionchart-disabled{background:no-repeat url(//ssl.gstatic.com/charts/static/thumbs18.png) 0 -2711px;width:110px;height:68px}.google-visualization-charteditor-thumbs-motionchart{background:no-repeat url(//ssl.gstatic.com/charts/static/thumbs18.png) 0 -1836px;width:110px;height:68px}.google-visualization-charteditor-thumbs-orgchart-disabled{background:no-repeat url(//ssl.gstatic.com/charts/static/thumbs18.png) 0 -884px;width:110px;height:68px}.google-visualization-charteditor-thumbs-orgchart{background:no-repeat url(//ssl.gstatic.com/charts/static/thumbs18.png) 0 -1428px;width:110px;height:68px}.google-visualization-charteditor-thumbs-piechart-3d-disabled{background:no-repeat url(//ssl.gstatic.com/charts/static/thumbs18.png) 0 -952px;width:110px;height:68px}.google-visualization-charteditor-thumbs-piechart-3d{background:no-repeat url(//ssl.gstatic.com/charts/static/thumbs18.png) 0 -3655px;width:110px;height:68px}.google-visualization-charteditor-thumbs-piechart-disabled{background:no-repeat url(//ssl.gstatic.com/charts/static/thumbs18.png) 0 -2303px;width:110px;height:68px}.google-visualization-charteditor-thumbs-piechart{background:no-repeat url(//ssl.gstatic.com/charts/static/thumbs18.png) 0 -3852px;width:110px;height:68px}.google-visualization-charteditor-thumbs-scatterchart-disabled{background:no-repeat url(//ssl.gstatic.com/charts/static/thumbs18.png) 0 -272px;width:110px;height:68px}.google-visualization-charteditor-thumbs-scatterchart{background:no-repeat url(//ssl.gstatic.com/charts/static/thumbs18.png) 0 -3988px;width:110px;height:68px}.google-visualization-charteditor-thumbs-steppedareachart-disabled{background:no-repeat url(//ssl.gstatic.com/charts/static/thumbs18.png) 0 -2847px;width:110px;height:68px}.google-visualization-charteditor-thumbs-steppedareachart{background:no-repeat url(//ssl.gstatic.com/charts/static/thumbs18.png) 0 -3920px;width:110px;height:68px}.google-visualization-charteditor-thumbs-table-disabled{background:no-repeat url(//ssl.gstatic.com/charts/static/thumbs18.png) 0 -1768px;width:110px;height:68px}.google-visualization-charteditor-thumbs-table{background:no-repeat url(//ssl.gstatic.com/charts/static/thumbs18.png) 0 -204px;width:110px;height:68px}.google-visualization-charteditor-thumbs-timeline-disabled{background:no-repeat url(//ssl.gstatic.com/charts/static/thumbs18.png) 0 -1224px;width:110px;height:68px}.google-visualization-charteditor-thumbs-timeline{background:no-repeat url(//ssl.gstatic.com/charts/static/thumbs18.png) 0 -3459px;width:110px;height:68px}.google-visualization-charteditor-thumbs-treemap-disabled{background:no-repeat url(//ssl.gstatic.com/charts/static/thumbs18.png) 0 -1700px;width:110px;height:68px}.google-visualization-charteditor-thumbs-treemap{background:no-repeat url(//ssl.gstatic.com/charts/static/thumbs18.png) 0 -748px;width:110px;height:68px}.google-visualization-atl .border{border:1px solid grey;background-color:#fff}.google-visualization-atl .containerTable{display:table;table-layout:fixed;width:100%;height:100%;border:0;padding:0}.google-visualization-atl .containerTableRow{display:table-row}.google-visualization-atl .containerTable .td{display:table-cell;vertical-align:top;padding:0}.google-visualization-atl .outerChartContainer{overflow:hidden}.google-visualization-atl .chartControls{display:table;border-spacing:0;border-collapse:collapse;height:auto;width:100%;white-space:nowrap}.google-visualization-atl .chartControls.twoRows{height:41px}.google-visualization-atl .zoomControls{display:table-cell;padding:4px 7px 1px;font-size:10px;white-space:nowrap;overflow:hidden}.google-visualization-atl .zoomControls button.zoomButton{margin-right:.33em}.google-visualization-atl button{padding:0 2px;font-size:9px;line-height:10px}.google-visualization-atl .legend{display:table-cell;padding:4px 7px 1px;font-size:10px;text-align:right;white-space:nowrap;overflow:hidden}.google-visualization-atl .legend-dot{display:inline-block;height:8px;width:8px;border-radius:4px;margin-right:2px;box-shadow:0 0 1px 1px hsla(60,10%,79%,.75)}.google-visualization-atl .rangeControl{overflow:hidden}.google-visualization-atl .annotationsTdContainer{height:0;border-left:1px solid grey}.google-visualization-atl .annotationsFilterContainer{padding:4px;font-size:10px;white-space:nowrap;overflow:hidden}.google-visualization-atl .annotationsFilterContainer input{font-size:10px;width:15em}.google-visualization-atl .annotationsContainer .google-visualization-table-tr-head{display:none}.google-visualization-atl .annotationsContainer .google-visualization-table-tr-odd,.google-visualization-atl .annotationsContainer .google-visualization-table-tr-odd td{background:none}.google-visualization-atl .annotationsContainer .google-visualization-table-tr-even,.google-visualization-atl .annotationsContainer .google-visualization-table-tr-even td{background:none}.google-visualization-atl .annotationsContainer .google-visualization-table-tr-sel,.google-visualization-atl .annotationsContainer .google-visualization-table-tr-sel td{background-color:#eee}.google-visualization-atl .annotationsContainer .google-visualization-table-td{border-width:0;border-bottom-width:1px;vertical-align:top;font-size:.75em}.google-visualization-atl .annotationsContainer .title{font-weight:700}.google-visualization-atl .annotationsContainer .date{color:#666;font-size:.75em;white-space:nowrap}.google-visualization-table{box-sizing:border-box;display:inline-block;vertical-align:bottom}.google-visualization-table *{box-sizing:inherit}.google-visualization-table>div:first-child{border:solid #eee;border-width:0}.google-visualization-table>div:first-child.scrolling .google-visualization-table-table .frozen-column,.google-visualization-table>div:first-child.scrolling .google-visualization-table-table th{visibility:hidden;opacity:0;color:transparent}.google-visualization-table>div:first-child.doneScrolling .google-visualization-table-table th{transition:opacity .25s ease-in .1s}.google-visualization-table>div:first-child.doneScrolling .google-visualization-table-table .frozen-column{transition:visibility,opacity .15s ease-in .15s}.google-visualization-table-table{font-family:arial,helvetica;font-size:10pt;cursor:default;margin:0;background:#fff;border-spacing:0;border-collapse:separate}.google-visualization-table-table *{margin:0}.google-visualization-table .gradient{background-image:url(//ssl.gstatic.com/charts/static/table-title-bg.gif) repeat-x left bottom;background-image:linear-gradient(180deg,hsla(0,0%,100%,.8) 0,hsla(0,0%,100%,.7) 30%,hsla(0,0%,100%,.5) 60%,hsla(0,0%,100%,0))}.google-visualization-table-tr-head{background-color:#e4e9f4;font-weight:700;text-align:center}.google-visualization-table-sorthdr{cursor:pointer}.google-visualization-table-sortind{color:#ccc;padding-left:4px}.unsorted .google-visualization-table-sortind{display:none}.unsorted .google-visualization-table-sortind:after{content:" "}.sort-ascending .google-visualization-table-sortind:after{content:"▲"}.sort-descending .google-visualization-table-sortind:after{content:"▼"}.google-visualization-table-th{cursor:pointer;white-space:nowrap}.google-visualization-table-td{overflow:hidden}.google-visualization-table-td,.google-visualization-table-th{padding:2px .35em;background-color:inherit;background-clip:padding-box}.google-visualization-table-table td,.google-visualization-table-table th{border:solid #eee;border-width:0 1px 1px 0;padding:2px .35em}.google-visualization-table-table th{position:relative;z-index:10}.google-visualization-table-table td.frozen-column{position:relative;z-index:5}.google-visualization-table-table thead th.frozen-column{z-index:15}.google-visualization-table-table .last-frozen-column{border-right:2px ridge #eee}.google-visualization-table-tr-even{background-color:#fff}.google-visualization-table-tr-odd{background-color:#fafafa}.google-visualization-table-tr-sel{background-color:#d6e9f8}.google-visualization-table-tr-over{background-color:#e7e9f9}.google-visualization-table-td.google-visualization-table-type-bool{text-align:center;font-family:Arial Unicode MS,Arial,Helvetica}.google-visualization-table-td.google-visualization-table-type-date{text-align:center}.google-visualization-table-td.google-visualization-table-type-number{text-align:right;white-space:nowrap}.google-visualization-table-seq{text-align:right;color:#666}.google-visualization-table-div-page{display:inline-block;width:100%;padding:1px 0 0 1px;border:0;background-color:#e4e9f4;font-family:Arial,sans-serif}.google-visualization-table-div-page [role=button]{display:inline-block;cursor:pointer;margin-top:2px;margin-bottom:2px;font-family:Arial Unicode MS,Arial,Helvetica;font-size:10px;line-height:10px}.google-visualization-table-div-page [role=button] .goog-custom-button-inner-box{padding:1px 1px 2px 1px}.google-visualization-table-page-prev:before{content:"◄"}.google-visualization-table-page-next:before{content:"►"}.google-visualization-table-page-numbers{display:inline-block;zoom:1;margin:0;vertical-align:middle}.ie8 .google-visualization-table-page-numbers{display:inline}.google-visualization-table-page-number{display:inline-block;background-color:#e4e9f4;border:1px outset ButtonShadow;border-radius:3px;color:#000;font-size:10px;min-width:10px;margin:2px;padding:0 2px;text-align:center;text-decoration:none;vertical-align:middle}.google-visualization-table-page-number.current{font-weight:700;font-size:11px;background:#fefefe;border-style:inset}.google-visualization-table-page-number:hover{background:#fefefe;border-style:inset}.google-visualization-table .transparent{background-image:none;background-color:transparent;border-color:transparent}.google-visualization-table .transparentIE6{background:none}.google-visualization-table td .transparent,.google-visualization-table th .transparent{color:transparent;opacity:0}.google-visualization-table .google-visualization-hidden{visibility:hidden;pointer-events:none}.google-visualization-table-loadtest{padding-left:6px}.google-visualization-sparkline-default{background-color:#fff;border-spacing:0;font-size:small;color:gray}.google-visualization-sparkline-selected{background-color:#d6e9f8;padding:1px;border-spacing:0;font-size:small;color:gray}.google-visualization-sparkline-over{background-color:#e7e9f9;padding:1px;border-spacing:0;font-size:small;color:gray}.google-visualization-sparkline-image{display:block}.google-visualization-orgchart-table{border:0;text-align:center}.google-visualization-orgchart-table *{margin:0;padding:2px}.google-visualization-orgchart-space-small{width:4px;height:1px;border:0}.google-visualization-orgchart-space-medium{width:10px;height:1px;border:0}.google-visualization-orgchart-space-large{width:16px;height:1px;border:0}.google-visualization-orgchart-noderow-small{height:12px;border:0}.google-visualization-orgchart-noderow-medium{height:30px;border:0}.google-visualization-orgchart-noderow-large{height:46px;border:0}.google-visualization-orgchart-connrow-small{height:2px;font-size:1px}.google-visualization-orgchart-connrow-medium{height:6px;font-size:4px}.google-visualization-orgchart-connrow-large{height:10px;font-size:8px}.google-visualization-orgchart-node{text-align:center;vertical-align:middle;font-family:arial,helvetica;cursor:default;border:2px solid #b5d9ea;-moz-border-radius:5px;-webkit-border-radius:5px;-webkit-box-shadow:3px 3px 3px rgba(0,0,0,.5);-moz-box-shadow:3px 3px 3px rgba(0,0,0,.5);background-color:#edf7ff;background:-webkit-gradient(linear,left top,left bottom,from(#edf7ff),to(#cde7ee))}.google-visualization-orgchart-nodesel{border:2px solid #e3ca4b;background-color:#fff7ae;background:-webkit-gradient(linear,left top,left bottom,from(#fff7ae),to(#eee79e))}.google-visualization-orgchart-node-small{font-size:.6em}.google-visualization-orgchart-node-medium{font-size:.8em}.google-visualization-orgchart-node-large{font-size:1.2em;font-weight:700}.google-visualization-orgchart-linenode{border:0}.google-visualization-orgchart-lineleft{border-left:1px solid #38d}.google-visualization-orgchart-lineright{border-right:1px solid #38d}.google-visualization-orgchart-linebottom{border-bottom:1px solid #38d}.peoplekitComponentsArialistboxAriaListBox{align-content:flex-start;align-items:center;display:flex;flex-direction:row;flex-wrap:wrap;justify-content:flex-start}.peoplekitComponentsArialistboxAriaListBox:focus{outline:none}.peoplekitComponentsChipChip{background:#fff;box-shadow:inset 0 0 0 1px #dadce0;color:#5f6368;border-radius:50vh;display:flex;display:inline-block;flex-direction:column;justify-content:center;margin:4px;min-width:1px;outline:1px solid transparent;-webkit-user-select:none;user-select:none}.peoplekitThemeDark .peoplekitComponentsChipChip{background:linear-gradient(0deg,rgba(232,234,237,.08),rgba(232,234,237,.08)),#202124;box-shadow:inset 0 0 0 1px #5f6368;color:#9aa0a6}.peoplekitComponentsChipChip.isWarning{color:#5f6368;box-shadow:inset 0 0 0 1px #fbbc04;background:#fef7e0}.peoplekitThemeDark .peoplekitComponentsChipChip.isWarning{color:#fdd663;box-shadow:inset 0 0 0 1px #fdd663;background:linear-gradient(0deg,rgba(232,234,237,.08),rgba(232,234,237,.08)),#202124}.peoplekitComponentsChipChip.isWarning.isActive{background:#fdd663;color:#3c4043;box-shadow:none}.peoplekitThemeDark .peoplekitComponentsChipChip.isWarning.isActive{background:linear-gradient(0deg,rgba(253,214,99,.24),rgba(253,214,99,.24)),linear-gradient(0deg,rgba(232,234,237,.08),rgba(232,234,237,.08)),#202124;color:#feefc3}.peoplekitComponentsChipChip.isWarning.isActive:hover{background:#fcc934;color:#202124}.peoplekitThemeDark .peoplekitComponentsChipChip.isWarning.isActive:hover{background:linear-gradient(0deg,rgba(253,214,99,.36),rgba(253,214,99,.36)),linear-gradient(0deg,rgba(232,234,237,.08),rgba(232,234,237,.08)),#202124;color:#fff}.peoplekitComponentsChipChip.isWarning.isSpotlit{box-shadow:inset 0 0 0 2px #202124}.peoplekitThemeDark .peoplekitComponentsChipChip.isWarning.isSpotlit{box-shadow:inset 0 0 0 2px #e8eaed}.peoplekitComponentsChipChip.isWarning:hover{background:#feefc3;color:#202124}.peoplekitThemeDark .peoplekitComponentsChipChip.isWarning:hover{background:linear-gradient(0deg,rgba(253,214,99,.04),rgba(253,214,99,.04)),linear-gradient(0deg,rgba(232,234,237,.08),rgba(232,234,237,.08)),#202124;color:#feefc3}.peoplekitComponentsChipChip:hover{background:#f8f9fa;color:#202124}.peoplekitThemeDark .peoplekitComponentsChipChip:hover{background:linear-gradient(0deg,rgba(232,234,237,.04),rgba(232,234,237,.04)),linear-gradient(0deg,rgba(232,234,237,.08),rgba(232,234,237,.08)),#202124;color:#e8eaed}.peoplekitComponentsChipChip.isActive{background:#e8f0fe;color:#1967d2;box-shadow:none;outline-width:2px}.peoplekitThemeDark .peoplekitComponentsChipChip.isActive{background:linear-gradient(0deg,rgba(138,180,248,.24),rgba(138,180,248,.24)),linear-gradient(0deg,rgba(232,234,237,.08),rgba(232,234,237,.08)),#202124;color:#d2e3fc}.peoplekitComponentsChipChip.isActive:hover{background:#d2e3fc;color:#174ea6}.peoplekitThemeDark .peoplekitComponentsChipChip.isActive:hover{background:linear-gradient(0deg,rgba(138,180,248,.32),rgba(138,180,248,.32)),linear-gradient(0deg,rgba(232,234,237,.08),rgba(232,234,237,.08)),#202124;color:#fff}.peoplekitComponentsChipChip.isError{color:#c5221f;box-shadow:inset 0 0 0 1px #ea4335}.peoplekitThemeDark .peoplekitComponentsChipChip.isError{color:#f28b82;box-shadow:inset 0 0 0 1px #f28b82}.peoplekitComponentsChipChip.isError.isActive{background:rgba(217,48,37,.2);color:#a50e0e;box-shadow:none}.peoplekitThemeDark .peoplekitComponentsChipChip.isError.isActive{background:linear-gradient(0deg,hsla(5,81%,73%,.24),hsla(5,81%,73%,.24)),linear-gradient(0deg,rgba(232,234,237,.08),rgba(232,234,237,.08)),#202124;color:#fad2cf}.peoplekitComponentsChipChip.isError.isActive:hover{background:rgba(217,48,37,.24);color:#a50e0e}.peoplekitThemeDark .peoplekitComponentsChipChip.isError.isActive:hover{background:linear-gradient(0deg,hsla(5,81%,73%,.36),hsla(5,81%,73%,.36)),linear-gradient(0deg,rgba(232,234,237,.08),rgba(232,234,237,.08)),#202124;color:#fce8e6}.peoplekitComponentsChipChip.isError.isSpotlit{box-shadow:inset 0 0 0 2px #a50e0e}.peoplekitThemeDark .peoplekitComponentsChipChip.isError.isSpotlit{box-shadow:inset 0 0 0 2px #fad2cf}.peoplekitComponentsChipChip.isError:hover{background:#fad2cf;color:#a50e0e}.peoplekitThemeDark .peoplekitComponentsChipChip.isError:hover{background:linear-gradient(0deg,hsla(5,81%,73%,.04),hsla(5,81%,73%,.04)),linear-gradient(0deg,rgba(232,234,237,.08),rgba(232,234,237,.08)),#202124;color:#fad2cf}.peoplekitComponentsChipChip.isDragged,.peoplekitComponentsChipChip.isDragged.isActive,.peoplekitComponentsChipChip.isDragged.isError,.peoplekitComponentsChipChip.isDragged.isSpotlit,.peoplekitComponentsChipChip.isDragged.isWarning{border-width:0;box-shadow:0 1px 2px 0 rgba(60,64,67,.3),0 2px 6px 2px rgba(60,64,67,.15)}.peoplekitComponentsChipChip.isDragged.isActive .mdc-elevation-overlay,.peoplekitComponentsChipChip.isDragged.isError .mdc-elevation-overlay,.peoplekitComponentsChipChip.isDragged.isSpotlit .mdc-elevation-overlay,.peoplekitComponentsChipChip.isDragged.isWarning .mdc-elevation-overlay{opacity:0}.peoplekitThemeDark .peoplekitComponentsChipChip.isDragged.isActive,.peoplekitThemeDark .peoplekitComponentsChipChip.isDragged.isError,.peoplekitThemeDark .peoplekitComponentsChipChip.isDragged.isSpotlit,.peoplekitThemeDark .peoplekitComponentsChipChip.isDragged.isWarning{border-width:0;box-shadow:0 1px 2px 0 rgba(60,64,67,.3),0 2px 6px 2px rgba(60,64,67,.15)}.peoplekitComponentsChipChip.isDragged .mdc-elevation-overlay,.peoplekitThemeDark .peoplekitComponentsChipChip.isDragged.isActive .mdc-elevation-overlay,.peoplekitThemeDark .peoplekitComponentsChipChip.isDragged.isError .mdc-elevation-overlay,.peoplekitThemeDark .peoplekitComponentsChipChip.isDragged.isSpotlit .mdc-elevation-overlay,.peoplekitThemeDark .peoplekitComponentsChipChip.isDragged.isWarning .mdc-elevation-overlay{opacity:0}.peoplekitComponentsChipChip.isDisabled,.peoplekitComponentsChipChip.isDisabled:hover{opacity:.5}.peoplekitComponentsChipChip.isSpotlit{box-shadow:inset 0 0 0 2px #669df6;outline-width:3px}.peoplekitThemeDark .peoplekitComponentsChipChip.isSpotlit{box-shadow:inset 0 0 0 2px #aecbfa}.peoplekitComponentsChipChip.isDeletionDisabled .peoplekitComponentsChipDeleteButton{display:none}.peoplekitComponentsChipChipRow{align-items:stretch;display:flex;flex-flow:row nowrap;padding:2px}.peoplekitComponentsChipLeft{flex:initial}.peoplekitComponentsChipCenter{align-items:stretch;display:flex;flex:auto;justify-items:stretch;overflow:hidden}.peoplekitComponentsChipRight{align-items:center;display:flex;flex:initial}.peoplekitComponentsChipLabelContainer{display:flex;flex-flow:column nowrap;justify-content:center;margin-left:8px;margin-right:8px;overflow:hidden}.peoplekitComponentsChipLabelRow{flex:initial}.peoplekitComponentsChipLabel{letter-spacing:.0214285714em;font-family:Roboto,Arial,sans-serif;font-size:.875rem;font-weight:500;line-height:unset;max-width:400px;overflow:hidden;text-overflow:ellipsis;white-space:nowrap;display:flex}.peoplekitComponentsChipDisambiguationLabel.hasDisambiguationLabel{margin-left:4px}.peoplekitComponentsChipDisplayLabel{flex:1 0 auto;overflow:hidden;text-overflow:ellipsis;max-width:100%}.peoplekitComponentsChipDisambiguationLabel{overflow:hidden;text-overflow:ellipsis}.peoplekitComponentsChipAvatar{position:relative}.peoplekitComponentsChipAvatarContainer{height:inherit;width:inherit;position:relative}.peoplekitComponentsChipAvatarExclamationOverlay{border-radius:50%;height:100%;left:0;outline:1px solid transparent;position:absolute;top:0;width:100%;display:flex;align-items:center;justify-content:center}.peoplekitComponentsChipAvatarExclamationOverlay.isError{background-color:#c5221f}.peoplekitThemeDark .peoplekitComponentsChipAvatarExclamationOverlay.isError{background-color:#f28b82}.peoplekitComponentsChipExclamationIcon{display:inline-flex;height:100%;width:100%}.peoplekitComponentsChipExclamationIcon.isError{fill:#fff}.peoplekitThemeDark .peoplekitComponentsChipExclamationIcon.isError{fill:#202124}@media (forced-colors:active){.peoplekitComponentsChipExclamationIcon{filter:brightness(0)}}.peoplekitComponentsChipDeleteButton{align-items:center;display:flex;height:18px;margin-left:0;margin-right:4px;width:18px}.peoplekitComponentsChipDeleteIcon{display:block;fill:currentcolor;margin:0 auto}.peoplekitComponentsNameeditdialogImplHeader{background:#fff;border-bottom:1px solid #dadce0;display:flex;flex-direction:column;justify-content:center}.peoplekitThemeDark .peoplekitComponentsNameeditdialogImplHeader{background:linear-gradient(0deg,rgba(232,234,237,.08),rgba(232,234,237,.08)),#202124}.peoplekitComponentsNameeditdialogImplHeaderRow{align-items:center;display:flex;flex-flow:row nowrap;padding:12px}.peoplekitComponentsNameeditdialogImplLeft{flex:initial}.peoplekitComponentsNameeditdialogImplCenter{flex:auto;overflow:hidden}.peoplekitComponentsNameeditdialogImplLabelContainer{align-content:flex-start;align-items:flex-start;display:flex;flex-flow:column nowrap;margin-left:12px;margin-right:0}.peoplekitComponentsNameeditdialogImplLabelRow{flex:initial;width:100%}.peoplekitComponentsNameeditdialogImplLabel{font-family:Google Sans,Roboto,Arial,sans-serif;line-height:1.25rem;font-size:.875rem;letter-spacing:.0178571429em;font-weight:500;color:#202124;overflow:hidden;text-overflow:ellipsis;white-space:nowrap}.peoplekitThemeDark .peoplekitComponentsNameeditdialogImplLabel{color:#e8eaed}.peoplekitComponentsNameeditdialogImplSublabel{font-family:Roboto,Arial,sans-serif;line-height:1rem;font-size:.75rem;letter-spacing:.025em;font-weight:400;color:#3c4043;overflow:hidden;text-overflow:ellipsis;white-space:nowrap}.peoplekitThemeDark .peoplekitComponentsNameeditdialogImplSublabel{color:#9aa0a6}.peoplekitComponentsNameeditdialogImplAvatar{position:relative}.peoplekitComponentsNameeditdialogImplAvatarContainer{height:inherit;position:relative;width:inherit}.peoplekitComponentsNameeditdialogImplContent{display:flex;flex-direction:column}.peoplekitComponentsNameeditdialogImplDescription{font-family:Roboto,Arial,sans-serif;line-height:1.5rem;font-size:1rem;letter-spacing:.00625em;font-weight:400;color:#3c4043;margin-bottom:24px}.peoplekitThemeDark .peoplekitComponentsNameeditdialogImplDescription{color:#e8eaed}.peoplekitComponentsNameeditdialogImplGoogleContactsLink{color:#1a73e8;text-decoration:underline;white-space:nowrap}.peoplekitThemeDark .peoplekitComponentsNameeditdialogImplGoogleContactsLink{color:#8ab4f8}.peoplekitComponentsNameeditdialogImplGoogleContactsLink:visited{color:#1a73e8}.peoplekitThemeDark .peoplekitComponentsNameeditdialogImplGoogleContactsLink:visited{color:#8ab4f8}.peoplekitComponentsTextfieldImplInputContainer{display:flex;position:relative}.peoplekitComponentsTextfieldImplInput{-webkit-appearance:none;font-family:Roboto,Arial,sans-serif;line-height:1.5rem;font-size:1rem;letter-spacing:.00625em;font-weight:400;background:#fff;box-shadow:inset 0 0 0 1px #80868b;color:#3c4043;border-radius:4px;border:none;flex-grow:1;height:56px;outline:1px solid transparent;padding-left:16px;padding-right:16px}.peoplekitThemeDark .peoplekitComponentsTextfieldImplInput{background:linear-gradient(0deg,rgba(232,234,237,.08),rgba(232,234,237,.08)),#202124;box-shadow:inset 0 0 0 1px #9aa0a6;color:#e8eaed}.peoplekitComponentsTextfieldImplInput::-ms-clear{display:none}.peoplekitComponentsTextfieldImplInput:focus{box-shadow:inset 0 0 0 2px #1a73e8;outline-width:3px}.peoplekitThemeDark .peoplekitComponentsTextfieldImplInput:focus{box-shadow:inset 0 0 0 2px #8ab4f8}.peoplekitComponentsTextfieldImplInput:hover:not(:focus){box-shadow:inset 0 0 0 1px #202124}.peoplekitThemeDark .peoplekitComponentsTextfieldImplInput:hover:not(:focus){box-shadow:inset 0 0 0 1px #f8f9fa}.peoplekitComponentsTextfieldImplTextField.isInvalid .peoplekitComponentsTextfieldImplInput{box-shadow:inset 0 0 0 1px #d93025}.peoplekitThemeDark .peoplekitComponentsTextfieldImplTextField.isInvalid .peoplekitComponentsTextfieldImplInput{box-shadow:inset 0 0 0 1px #f28b82}.peoplekitComponentsTextfieldImplTextField.isInvalid .peoplekitComponentsTextfieldImplInput:focus{box-shadow:inset 0 0 0 2px #d93025}.peoplekitThemeDark .peoplekitComponentsTextfieldImplTextField.isInvalid .peoplekitComponentsTextfieldImplInput:focus{box-shadow:inset 0 0 0 2px #f28b82}.peoplekitComponentsTextfieldImplTextField.isInvalid .peoplekitComponentsTextfieldImplInput:hover:not(:focus){box-shadow:inset 0 0 0 1px #a50e0e}.peoplekitThemeDark .peoplekitComponentsTextfieldImplTextField.isInvalid .peoplekitComponentsTextfieldImplInput:hover:not(:focus){box-shadow:inset 0 0 0 1px #f6aea9}.peoplekitComponentsTextfieldImplLabel{font-family:Roboto,Arial,sans-serif;line-height:1rem;font-size:.75rem;letter-spacing:.025em;font-weight:400;background:#fff;color:#5f6368;left:12px;line-height:.75rem;padding-left:4px;padding-right:4px;position:absolute;top:-5px}.peoplekitThemeDark .peoplekitComponentsTextfieldImplLabel{background:linear-gradient(0deg,rgba(232,234,237,.08),rgba(232,234,237,.08)),#202124;color:#9aa0a6}.peoplekitComponentsTextfieldImplTextField:focus-within .peoplekitComponentsTextfieldImplLabel{color:#1a73e8}.peoplekitThemeDark .peoplekitComponentsTextfieldImplTextField:focus-within .peoplekitComponentsTextfieldImplLabel{color:#8ab4f8}.peoplekitComponentsTextfieldImplTextField.isInvalid .peoplekitComponentsTextfieldImplLabel,.peoplekitComponentsTextfieldImplTextField.isInvalid:focus-within .peoplekitComponentsTextfieldImplLabel{color:#d93025}.peoplekitThemeDark .peoplekitComponentsTextfieldImplTextField.isInvalid .peoplekitComponentsTextfieldImplLabel,.peoplekitThemeDark .peoplekitComponentsTextfieldImplTextField.isInvalid:focus-within .peoplekitComponentsTextfieldImplLabel{color:#f28b82}.peoplekitComponentsTextfieldImplTextField.isInvalid:hover:not(:focus-within) .peoplekitComponentsTextfieldImplLabel{color:#a50e0e}.peoplekitThemeDark .peoplekitComponentsTextfieldImplTextField.isInvalid:hover:not(:focus-within) .peoplekitComponentsTextfieldImplLabel{color:#f6aea9}.peoplekitComponentsTextfieldImplTextField:hover:not(:focus-within) .peoplekitComponentsTextfieldImplLabel{color:#202124}.peoplekitThemeDark .peoplekitComponentsTextfieldImplTextField:hover:not(:focus-within) .peoplekitComponentsTextfieldImplLabel{color:#f8f9fa}.peoplekitComponentsTextfieldImplInvalidMessage{font-family:Roboto,Arial,sans-serif;line-height:1rem;font-size:.75rem;letter-spacing:.025em;font-weight:400;color:#d93025;margin-top:10px}.peoplekitThemeDark .peoplekitComponentsTextfieldImplInvalidMessage{color:#f28b82}.peoplekitComponentsTextfieldImplInvalidMessage:empty{display:none}.peoplekitComponentsChipPlaceholderAvatarPlaceholder{border-radius:50%;background-color:#aecbfa}.peoplekitComponentsChipPlaceholderLabelPlaceholder{align-self:center;background-color:#aecbfa;border-radius:8px;height:16px;margin-left:8px;margin-right:8px;width:150px}.peoplekitComponentsChipPlaceholderShimmer{animation:fadeinout 1.4s cubic-bezier(.5,0,.5,1) infinite}@keyframes fadeinout{0%{opacity:.75}50%{opacity:1}to{opacity:.75}}.peoplekitComponentsChipsetImplDraggableChip,.peoplekitComponentsChipsetImplNonDraggableChip{background:#fff;display:flex;flex-direction:row;min-width:1px}.peoplekitThemeDark .peoplekitComponentsChipsetImplDraggableChip,.peoplekitThemeDark .peoplekitComponentsChipsetImplNonDraggableChip{background:linear-gradient(0deg,rgba(232,234,237,.08),rgba(232,234,237,.08)),#202124}.peoplekitComponentsChipsetImplDropMarker{box-shadow:0 0 0 1px #4285f4;pointer-events:none;z-index:99}.peoplekitThemeDark .peoplekitComponentsChipsetImplDropMarker{box-shadow:0 0 0 1px #aecbfa}.peoplekitComponentsChipsetImplChipContainer{display:inline-flex;min-width:1px}.isDraggedOver .peoplekitComponentsChipsetImplChipContainer{pointer-events:none}.peoplekitComponentsChipsetImplDraggedChips{position:absolute;top:-200px}.peoplekitComponentsSearchbarImplSearchBarContainer{background:#fff;display:flex;flex-direction:column}.peoplekitThemeDark .peoplekitComponentsSearchbarImplSearchBarContainer{background:linear-gradient(0deg,rgba(232,234,237,.08),rgba(232,234,237,.08)),#202124}.peoplekitComponentsSearchbarImplSearchInputContainer{flex:1 1;margin-left:4px;margin-right:0;display:flex;flex-direction:column;overflow:hidden}.peoplekitComponentsSearchbarImplSearchInput{background:#fff;color:#000;flex:1 1;border:none;outline:none;padding:0}.peoplekitComponentsSearchbarImplSearchInput::-ms-clear{display:none}.peoplekitThemeDark .peoplekitComponentsSearchbarImplSearchInput{background:linear-gradient(0deg,rgba(232,234,237,.08),rgba(232,234,237,.08)),#202124;color:#fff}.peoplekitComponentsSearchbarImplSearchInput::placeholder{color:default}.peoplekitThemeDark .peoplekitComponentsSearchbarImplSearchInput::placeholder{color:#9aa0a6}.peoplekitComponentsSearchbarImplSearchInputWidthMeasurer{align-self:flex-start;height:0;visibility:hidden;white-space:pre}.peoplekitComponentsSearchbarImplSearchInput.googleMaterialDefaultDensity,.peoplekitComponentsSearchbarImplSearchInputWidthMeasurer.googleMaterialDefaultDensity{font-family:Roboto,Arial,sans-serif;line-height:1.5rem;font-size:1rem;letter-spacing:.00625em;font-weight:400}.peoplekitComponentsSearchbarImplSearchInput.workspaceMaterialComfortableDensity,.peoplekitComponentsSearchbarImplSearchInput.workspaceMaterialCompactDensity,.peoplekitComponentsSearchbarImplSearchInputWidthMeasurer.workspaceMaterialComfortableDensity,.peoplekitComponentsSearchbarImplSearchInputWidthMeasurer.workspaceMaterialCompactDensity{font-family:Roboto,Arial,sans-serif;line-height:1.25rem;font-size:.875rem;letter-spacing:.0142857143em;font-weight:400}.waffle-data-validation-auto-complete-row{box-sizing:border-box;cursor:pointer;min-height:28px;padding:2px 10px}.waffle-data-validation-auto-complete-row-active{background:#f1f3f4;color:#202124}.waffle-data-validation-chips-container{margin-bottom:5px}.waffle-data-validation-chips-display-value{color:#202124;font-size:14px;line-height:20px}.waffle-data-validation-chips-primary-key{color:#5f6368;font-size:12px;line-height:16px}.waffle-data-validation-chips-footer{border-top:1px solid #dadce0;height:30px;position:relative;right:10px;width:calc(100% + 20px)}.waffle-data-validation-chips-edit{bottom:3px;display:inline-block;position:absolute;right:10px}.waffle-dropdown-chips-row{height:28px;min-width:154px}.waffle-dropdown-chips-container{position:relative;top:4px}.waffle-ac-renderer.waffle-dropdown-chip-renderer{border-radius:8px;box-shadow:1px 2px 5px rgba(0,0,0,.4);overflow:auto;z-index:1001}.waffle-ac-renderer.waffle-dropdown-chip-renderer-upside-down{border-radius:8px;box-shadow:1px 0 5px rgba(0,0,0,.4);overflow:auto;z-index:1001}.assisted-actions-feedback-button{display:inline;float:right;padding-right:10px;-webkit-user-select:none}.modal-dialog.account-linking-consent-screen-dialog .modal-dialog-title{display:flex;height:45px;margin:0}.modal-dialog.account-linking-consent-screen-dialog{border:0;height:calc(100vh - 40px);left:calc(50vw - 270px)!important;margin:20px;max-height:771px;padding:0;position:absolute;top:0!important;width:500px;z-index:10000}.waffle-griddy-suggestions-bubble-container{position:absolute;z-index:8}.waffle-griddy-suggestions-bubble{background-color:#fff;border-radius:8px;box-shadow:0 -3px 11px hsla(207,5%,52%,.09),0 6px 11px hsla(207,5%,52%,.06),0 1px 3px rgba(60,64,67,.3),0 4px 8px rgba(60,64,67,.15);display:flex}waffle-griddy-suggestions-bubble-content-wrapper{display:flex;height:min-content;width:min-content}.waffle-griddy-suggestions-bubble-collapsed-content{display:flex;left:0;padding:2px;position:absolute;top:0;z-index:10}.waffle-griddy-suggestions-bubble-collapsed-content>div{display:flex}.waffle-griddy-suggestions-bubble-expand .waffle-griddy-suggestions-bubble-collapsed-content{display:none}.waffle-griddy-suggestions-bubble-expanded-content{display:flex;opacity:0}.waffle-griddy-suggestions-bubble-expand .waffle-griddy-suggestions-bubble-expanded-content{opacity:1}.waffle-griddy-suggestions-menu-wrapper{display:inline-block;margin:2px 5px 2px 2px}.waffle-griddy-suggestions-bubble-multi .waffle-griddy-suggestions-menu-wrapper{margin:12px 5px 5px 8px}.waffle-griddy-suggestions-menu-item{border-radius:4px;display:flex}.waffle-griddy-suggestions-bubble-multi .waffle-griddy-suggestions-menu-item{margin-bottom:7px}.waffle-griddy-suggestions-menu-item.goog-menuitem-highlight{padding-bottom:0;padding-top:0}.waffle-griddy-suggestions-menu-item-icon-container{display:inline-block;height:24px}.waffle-griddy-suggestions-bubble-multi .waffle-griddy-suggestions-menu-item-icon-container{align-items:center;display:flex;flex-direction:row}.waffle-griddy-suggestions-menu-item-header-wrapper{display:flex;padding:2px;margin:2px 0 2px 6px}.waffle-griddy-suggestions-menu-item-header{color:#188038;display:inline-block;font-family:Google Sans,Roboto,RobotoDraft,Helvetica,Arial,sans-serif;font-size:14px;font-weight:500;height:max-content;letter-spacing:.25px;line-height:16px;max-height:48px;max-width:286px;overflow:hidden;width:max-content}.waffle-griddy-suggestions-bubble-close-button-wrapper{display:inline-block;padding:4px 6px 0 0;right:0}.waffle-griddy-suggestions-bubble-multi .waffle-griddy-suggestions-bubble-close-button-wrapper{padding:9px 6px 0 0}.waffle-griddy-suggestions-bubble-close-button{background-color:transparent;border:none;border-radius:50%;margin:0;padding:0;right:0}.waffle-griddy-suggestions-bubble-close-button svg{height:12px;width:12px}.waffle-griddy-suggestions-bubble-close-button:focus{opacity:1;background-color:rgba(0,0,0,.12);outline:none}.waffle-griddy-suggestions-bubble-close-button:hover{background-color:#f1f3f4;opacity:1}.waffle-griddy-suggestion-preview-card{border-radius:8px}.waffle-griddy-suggestion-preview-card .jfk-bubble-arrowdown .jfk-bubble-arrowimplbefore{border-color:#a8a8a8 transparent}.waffle-griddy-suggestion-preview-card-pivot-table-canvas{display:flex}.range-border.waffle-griddy-highlight-styled-border{border-color:#34a853;border-style:dashed}.waffle-griddy-highlight-styled-rect{background-color:transparent;pointer-events:none}.waffle-charteditor-chart-area-resizer .docs-squarehandleselectionbox-border{transition:opacity .25s cubic-bezier(.4,0,1,1);border:1px solid #9e9e9e;opacity:0}.waffle-charteditor-chart-area-resizer .docs-squarehandleselectionbox-handle{transition:opacity .25s cubic-bezier(.4,0,1,1);background:#fff;border:1px solid #9e9e9e;opacity:0}.waffle-charteditor-chart-area-resizer-active .docs-squarehandleselectionbox-border,.waffle-charteditor-chart-area-resizer-active .docs-squarehandleselectionbox-handle,.waffle-charteditor-chart-area-resizer-dragging .docs-squarehandleselectionbox-border,.waffle-charteditor-chart-area-resizer-dragging .docs-squarehandleselectionbox-handle,.waffle-charteditor-chart-area-resizer:hover .docs-squarehandleselectionbox-border,.waffle-charteditor-chart-area-resizer:hover .docs-squarehandleselectionbox-handle{opacity:1}.waffle-charteditor-edit-context-menu{font-family:Roboto,RobotoDraft,Helvetica,Arial,sans-serif}.waffle-charteditor-edit-context-menu .goog-menuitem{padding-left:30px;padding-right:110px}.waffle-charteditor-edit-context-menu-header{color:rgba(0,0,0,.38);font-weight:700;padding:2px 8px 6px 8px;text-transform:uppercase}.waffle-charteditor-edit-context-menu-submenu-label{float:left}.waffle-charteditor-select-to-zoom{background-color:rgba(0,0,255,.1);border:1px dashed #9e9e9e;position:absolute}.waffle-charteditor-text-edit-overlay{background-color:#fff;border:1px solid #44a3fa;cursor:text;color:rgba(0,0,0,.54);font-family:Roboto,RobotoDraft,Helvetica,Arial,sans-serif;font-size:16px;line-height:1;outline:3px solid rgba(68,163,250,.3);outline-offset:0;position:absolute;resize:none;z-index:1}.waffle-charteditor-text-edit-overlay-vertical{transform:rotate(270deg);transform-origin:top left}.docs-ui-toast.waffle-charts-customizable-toast{bottom:10px;left:10px;position:absolute}.waffle-ai-generator-range-picker{padding:0 16px 0 16px}.waffle-ai-generator-text-area-conatiner{padding:0 16px 8px 16px}.waffle-ai-generator-section-label{color:#3c4043;font-family:Google Sans,Roboto,sans-serif;font-size:14px;font-weight:500;margin-bottom:4px;margin-top:14px}.waffle-ai-generator-task-select{padding:2px 18px 8px 18px}.waffle-ai-generator-prompt-input{border-radius:4px;height:16px;padding:8px;resize:none;width:-webkit-fill-available}.waffle-ai-generator-generate-button{padding:2px 18px 8px 24px;text-align:right}.waffle-ai-generator-result-body-container{border-radius:6px;border:1px solid transparent;font-family:Google Sans,Roboto,sans-serif;font-size:13px;font-weight:400;padding:3px}.waffle-charts-switching-chart-component-gviz-backed{background:#fff}.waffle-dropdown-chip{background-color:#e8eaed;border-radius:8px;display:inline-block;height:-moz-fit-content;height:fit-content;max-width:100%;padding:0 5px;width:-moz-fit-content;width:fit-content}.waffle-inputbox-chip:hover{background-color:#dadce0}.waffle-inputbox-chip{background-color:#e8eaed;border-radius:8px;display:inline;padding:0 5px}.waffle-inputbox-chip:after{content:"";display:inline-block}.waffle-inputbox-chip-selected{outline:1px solid #1a73e8}@media screen and (forced-colors:active){.waffle-inputbox-chip{background-color:ButtonFace;color:ButtonText;outline:1px solid GrayText}.waffle-inputbox-chip:hover{background-color:Highlight;color:HighlightText}.waffle-inputbox-chip-selected{background-color:Highlight;color:HighlightText}}.waffle-inputbox-chip-selected .waffle-chip-text::selection,.waffle-inputbox-chip-selected::selection{background-color:transparent}.waffle-chip-icon svg{display:inline;padding-right:max(6px,.25em);width:.7em;height:.7em}.waffle-chip-text{text-overflow:ellipsis;overflow-x:clip}.waffle-chipextraction-field-value{max-width:170px;overflow-wrap:break-word}.waffle-chipextraction-field-pill{padding:0 64px 34px 22px;font-family:Roboto;font-style:normal;font-weight:400;font-size:14px;line-height:20px;letter-spacing:.2px}.waffle-chipextraction-bubble-chip{background-color:#e8eaed;border-radius:8px;color:#202124;display:flex;height:20px;margin-top:15px;max-width:200px;padding:0 5px;position:absolute;overflow-y:hidden;width:-moz-fit-content;width:fit-content}.waffle-chipextraction-bubble-chip-icon{display:flex;height:10px;padding-top:2.5px;position:relative;max-width:10px}.waffle-chipextraction-bubble-chip-text{display:inline-block;height:inherit;line-height:normal;margin-left:4px;max-width:90px;overflow-x:clip;padding-top:2px;text-overflow:ellipsis;white-space:nowrap;width:-moz-fit-content;width:fit-content}.waffle-chipextraction-field-holder{height:100%}.waffle-chipextraction-pill-header{display:grid;grid-template-columns:120px 90px 25px;height:56px;position:relative;white-space:nowrap;width:250px;z-index:1}.waffle-chipextraction-timestamp{display:inline-block;float:right;font-size:12px;grid-column:2;-grid-column-align:end;justify-self:end;padding-right:10px;width:-moz-fit-content;width:fit-content}.waffle-chip-extraction-prompt-content{background-color:#fff;border-radius:8px;height:-moz-fit-content;height:fit-content;padding:0 12px;width:260px}.waffle-chip-extraction-prompt-title{color:#188038;font-family:Google Sans,Roboto,RobotoDraft,Helvetica,Arial,sans-serif;font-size:16px;line-height:24px;margin-top:12px}.waffle-chip-extraction-prompt-body{white-space:normal;font-size:12px;line-height:16px;margin:6px 0 8px}.waffle-chip-extraction-prompt-buttons-wrapper{display:flex;padding-bottom:16px}.waffle-chip-extraction-prompt-button-accept{align-items:center;background:#fff;border:1px solid #ceead6;border-radius:18px;box-sizing:border-box;cursor:pointer;display:flex;height:36px;margin-right:8px;width:36px;padding-left:4px}.waffle-chip-extraction-prompt-button-accept:hover{background:#e6f4ea}.waffle-chip-extraction-prompt-button-reject{align-items:center;background:#fff;border:1px solid #dadce0;border-radius:18px;box-sizing:border-box;cursor:pointer;display:flex;height:36px;margin-right:8px;width:36px;padding-left:4px}.waffle-chip-extraction-prompt-button-reject:hover{background:#f8f9fa}.docs-material .docs-icon.waffle-chip-extraction-prompt-button-icon{height:24px;width:24px}.waffle-chip-extraction-prompt-keyboard-shortcut-desc{font-size:12px;line-height:16px;overflow-y:scroll;text-overflow:clip;white-space:normal;color:#5f6368;font-family:Roboto,RobotoDraft,Helvetica,Arial,sans-serif;font-weight:400;letter-spacing:.3px;padding-bottom:8px}.chip-extraction-prompt-overlay{background-color:#fff;border-radius:8px;box-shadow:0 1px 2px 0 rgba(60,64,67,.3),0 2px 6px 2px rgba(60,64,67,.15);position:absolute;z-index:8}.waffle-chip-extraction-prompt-button-icon-accept .docs-icon-img{content:url(//ssl.gstatic.com/docs/common/material_common_sprite503_green.svg)!important}.waffle-chip-extraction-sidebar-scroll-pane{height:calc(100% - 68px);overflow-x:hidden;overflow-y:auto}.waffle-chip-extraction-sidebar-button-bar{align-items:center;border-top:1px solid #dadce0;flex-direction:row;margin-top:auto;text-align:right;width:300px;position:absolute;bottom:0}.waffle-chip-extraction-sidebar-extract-button-wrapper,.waffle-chip-extraction-sidebar-refresh-button-wrapper{float:right}.waffle-chip-extraction-extract-tab-content{height:calc(100% - 68px);margin:20px 0 0 20px;overflow-y:auto;position:relative}.waffle-chip-extraction-extract-tab-content-header,.waffle-chip-extraction-sidebar-zero-state-learn-more{font-family:Google Sans;font-style:normal;font-weight:500;font-size:14px;align-items:center}.waffle-chip-extraction-extract-tab-content-header{line-height:20px;display:flex;letter-spacing:.25px;color:#3c4043}.waffle-chip-extraction-field-list .waffle-chip-extraction-extract-tab-content-header{margin-bottom:17px}.waffle-chip-extraction-sidebar-refresh-text{display:flex;background-color:#f8f9fa;color:#3c4043;font-family:Google Sans;font-style:normal;font-weight:400;font-size:12px;letter-spacing:.1px;line-height:16px;text-align:center;padding:10px;position:relative}.waffle-chip-extraction-sidebar-zero-state-learn-more{line-height:16px;letter-spacing:.15px}a.waffle-chip-extraction-sidebar-zero-state-learn-more:link,a.waffle-chip-extraction-sidebar-zero-state-learn-more:visited{color:#188038}.waffle-chip-extraction-sidebar-zero-state-description{font-family:Google Sans;font-style:normal;font-weight:400;font-size:12px;line-height:16px;letter-spacing:.1px;margin:24px}.waffle-chip-extraction-sidebar-zero-state-image{margin-top:75px;margin-bottom:25px;width:100%}.waffle-chip-extraction-sidebar-zero-state{text-align:center;align-items:center;vertical-align:middle;height:calc(100% - 68px)}.waffle-chip-extraction-sidebar-non-zero-state{height:100%}.docs-material-button-fill-primary.docs-material-button.waffle-chip-extraction-sidebar-extract-button,.docs-material-button-fill-primary.docs-material-button.waffle-chip-extraction-sidebar-refresh-button{align-items:center;display:flex;flex-direction:row;padding:10px 16px;margin:16px;text-transform:none}.waffle-chip-extraction-extract-tab,.waffle-chip-extraction-refresh-tab{height:calc(100% - 68px)}.waffle-chip-extraction-sidebar-toggle-tabs{top:0;width:100%}.waffle-chip-extraction-sidebar-extract-destination-range-selector,.waffle-chip-extraction-sidebar-extract-source-range-selector{border:1px solid #dadce0;border-radius:4px;box-sizing:border-box;color:#3c4043;padding:1px 8px;font-size:14px;height:36px;margin:8px 14px 8px 0}.waffle-chip-extraction-sidebar-extract-view-list-label{background-color:#f8f9fa;color:#80868b;font-family:Roboto;height:25px;letter-spacing:.8px;padding-left:18px;padding-top:18px;text-transform:uppercase}.docs-hc-gecko .waffle-chip-extraction-sidebar .waffle-sidebar-title-close:focus{outline:1px solid Highlight}.waffle-chip-extraction-field-list{margin-bottom:17px;margin-top:34px}.waffle-chip-extraction-sidebar-extract-destination-range-selector-error,.waffle-chip-extraction-sidebar-extract-source-range-selector-error{color:#d93025}@media (forced-colors:active){.docs-material-gm-labeled-checkbox-checkbox:focus{outline:1px solid Highlight}.jfk-button.docs-sidebar-toggle-tab:focus{outline:1px solid Highlight}.waffle-range-selection-button-container:focus-within{outline:1px solid Highlight}}.waffle-chip-info-bubble-container{background-color:#fff;border-radius:8px;bottom:90px;box-shadow:0 1px 2px 0 rgba(60,64,67,.3),0 2px 6px 2px rgba(60,64,67,.15);box-sizing:border-box;left:auto!important;padding:24px 24px 16px 24px;position:fixed;right:60px;top:auto!important;width:344px}.waffle-chip-info-bubble-title{font-family:Google Sans;font-size:22px;line-height:28px;margin-bottom:12px}.waffle-chip-info-bubble-body{font-family:Roboto;font-size:14px;letter-spacing:.2px;line-height:20px;margin-bottom:20px}.waffle-chip-info-bubble-buttons{color:#188038;display:flex;font-size:14px;justify-content:flex-end;letter-spacing:.25px;line-height:20px;position:relative}.waffle-chip-info-bubble-button{border-radius:4px;cursor:pointer;padding:0 8px}.waffle-chip-info-bubble-button:hover{background:rgba(24,128,56,.04)}.waffle-chips-sharing-prompt-container{background:#fff;border-radius:8px;bottom:40px;box-shadow:0 1px 6px rgba(32,33,36,.28);min-height:184px;max-height:70vh;padding:5px 6px 11px 6px;position:absolute;right:48px;width:288px;z-index:900;overflow:auto}.waffle-chips-sharing-prompt-content{padding:12px}.waffle-chips-sharing-prompt-content div{outline:none;overflow:auto}.waffle-chips-sharing-prompt-header{align-content:center;font-family:Google Sans,Roboto,RobotoDraft,Helvetica,Arial,sans-serif;font-size:14px;font-weight:500;letter-spacing:.25px}.waffle-chips-sharing-prompt-emails{margin:0;padding:16px 0 0 0}.waffle-chips-sharing-prompt-emails li{align-content:center;color:#4285f4;font-family:Roboto,RobotoDraft,Helvetica,Arial,sans-serif;letter-spacing:.25px;line-height:20px;list-style-type:none}.waffle-chips-sharing-prompt-email{font-size:14px}.waffle-chips-sharing-prompt-email:focus{outline:1px solid}.waffle-chips-sharing-prompt-show-more-emails{cursor:pointer;font-size:12px}.waffle-chips-sharing-prompt-and-more-emails{font-size:12px}.waffle-chips-sharing-prompt-checkbox-container{border-bottom:1px solid #dadce0;margin-bottom:16px;padding:12px 0}.waffle-chips-sharing-prompt-checkbox-container label{font-size:14px}.waffle-chips-sharing-prompt-checkbox-container .docs-material-gm-labeled-checkbox-content{margin-left:12px;margin-right:12px}.docs-material-gm-labeled-checkbox-circle{margin-right:-10px}.waffle-chips-sharing-prompt-buttons-container .jfk-button-standard{border:1px solid transparent!important;border-radius:4px;box-shadow:none;box-sizing:border-box;font-family:Google Sans,Roboto,RobotoDraft,Helvetica,Arial,sans-serif;font-weight:500;font-size:14px;height:36px;letter-spacing:.25px;line-height:16px;padding:9px 24px 11px 24px;background:#fff;border:1px solid #dadce0!important;color:#137333}.waffle-chips-sharing-prompt-buttons-container .jfk-button-standard.jfk-button-focused{border:1px solid transparent!important;border-radius:4px;box-shadow:none;box-sizing:border-box;font-family:Google Sans,Roboto,RobotoDraft,Helvetica,Arial,sans-serif;font-weight:500;font-size:14px;height:36px;letter-spacing:.25px;line-height:16px;padding:9px 24px 11px 24px;background:#e7f5eb;border:1px solid #bbe2c6!important}.waffle-chips-sharing-prompt-buttons-container .jfk-button-standard.jfk-button-hover{border:1px solid transparent!important;border-radius:4px;box-shadow:none;box-sizing:border-box;font-family:Google Sans,Roboto,RobotoDraft,Helvetica,Arial,sans-serif;font-weight:500;font-size:14px;height:36px;letter-spacing:.25px;line-height:16px;padding:9px 24px 11px 24px;background:#f8fcf9;border:1px solid #c8e7d1!important}.waffle-chips-sharing-prompt-buttons-container .jfk-button-standard.jfk-button-focused.jfk-button-active{border-radius:4px;box-shadow:none;box-sizing:border-box;font-family:Google Sans,Roboto,RobotoDraft,Helvetica,Arial,sans-serif;font-weight:500;font-size:14px;height:36px;letter-spacing:.25px;line-height:16px;padding:9px 24px 11px 24px;background:#dff2e4;border:1px solid transparent!important;box-shadow:0 2px 6px 2px rgba(60,64,67,.15)}.waffle-chips-sharing-prompt-buttons-container .jfk-button-action{background-image:none;border:1px solid transparent!important;border-radius:4px;box-shadow:none;box-sizing:border-box;font-family:Google Sans,Roboto,RobotoDraft,Helvetica,Arial,sans-serif;font-weight:500;font-size:14px;height:36px;letter-spacing:.25px;line-height:16px;padding:9px 24px 11px 24px;background:#188038;color:#fff}.waffle-chips-sharing-prompt-buttons-container .jfk-button-action.jfk-button-focused{background-image:none;border:1px solid transparent!important;border-radius:4px;box-shadow:none;box-sizing:border-box;font-family:Google Sans,Roboto,RobotoDraft,Helvetica,Arial,sans-serif;font-weight:500;font-size:14px;height:36px;letter-spacing:.25px;line-height:16px;padding:9px 24px 11px 24px;background:#188038;color:#fff;background:#4f9e67;box-shadow:0 1px 3px 1px rgba(52,168,83,.15)}@media (forced-colors:active){.waffle-chips-sharing-prompt-buttons-container .jfk-button-focused{outline:1px solid Highlight;outline-offset:-4px}}.waffle-chips-sharing-prompt-buttons-container .jfk-button-action.jfk-button-hover{background-image:none;border:1px solid transparent!important;border-radius:4px;box-shadow:none;box-sizing:border-box;font-family:Google Sans,Roboto,RobotoDraft,Helvetica,Arial,sans-serif;font-weight:500;font-size:14px;height:36px;letter-spacing:.25px;line-height:16px;padding:9px 24px 11px 24px;background:#188038;color:#fff;background:#2a8947;box-shadow:0 1px 3px 1px rgba(52,168,83,.15)}.waffle-chips-sharing-prompt-buttons-container .jfk-button-action.jfk-button-focused.jfk-button-active{background-image:none;border:1px solid transparent!important;border-radius:4px;box-shadow:none;box-sizing:border-box;font-family:Google Sans,Roboto,RobotoDraft,Helvetica,Arial,sans-serif;font-weight:500;font-size:14px;height:36px;letter-spacing:.25px;line-height:16px;padding:9px 24px 11px 24px;background:#188038;color:#fff;background:#62a877;box-shadow:0 2px 6px 2px rgba(52,168,83,.15)}.waffle-chips-sharing-prompt-container .waffle-chips-sharing-prompt-content .waffle-chips-sharing-prompt-buttons-container .jfk-button{height:24px;padding:3px 12px 5px;margin:0 8px 0 0;min-width:24px;vertical-align:middle;overflow:visible}.waffle-chip-simple-promo-content{background-color:#fff;border-radius:8px;height:-moz-fit-content;height:fit-content;padding:0 12px;width:260px}.waffle-chip-simple-promo-title{color:#188038;font-family:Google Sans,Roboto,RobotoDraft,Helvetica,Arial,sans-serif;font-size:16px;line-height:24px;margin-top:12px}.waffle-chip-simple-promo-body{font-size:12px;line-height:16px;margin:6px 0 8px}.waffle-chip-promo-buttons-wrapper{display:flex;padding-bottom:16px}.waffle-chip-promo-button-accept{align-items:center;background:#fff;border:1px solid #ceead6;border-radius:18px;box-sizing:border-box;cursor:pointer;display:flex;height:36px;margin-right:8px;width:36px;padding-left:4px}.waffle-chip-promo-button-accept:hover{background:#e6f4ea}.waffle-chip-promo-button-reject{align-items:center;background:#fff;border:1px solid #dadce0;border-radius:18px;box-sizing:border-box;cursor:pointer;display:flex;height:36px;margin-right:8px;width:36px;padding-left:4px}.waffle-chip-promo-button-reject:hover{background:#f8f9fa}.docs-material .docs-icon.waffle-chip-promo-button-icon{height:24px;width:24px}.waffle-chip-simple-promo-additional-information{font-size:12px;line-height:16px;overflow-y:scroll;text-overflow:clip;white-space:normal;color:#5f6368;font-family:Roboto,RobotoDraft,Helvetica,Arial,sans-serif;font-weight:400;letter-spacing:.3px;padding-bottom:8px}.waffle-chip-promo-button-icon-accept .docs-icon-img{content:url(//ssl.gstatic.com/docs/common/material_common_sprite503_green.svg)!important}.waffle-chip-column-conversion-range-highlighter-border{border-color:#188038;border-style:solid}.waffle-chip-column-conversion-range-highlighter-rect{background-color:#e6f4ea;opacity:.5;pointer-events:none}.dropdown-chip-intro-promo-base.jfk-bubble.docs-promo-bubble{border-radius:8px;bottom:48px;right:48px;width:320px}.dropdown-chip-intro-promo-base .docs-promo-container{display:flex;flex-direction:column;padding:0}.dropdown-chip-intro-promo-base .docs-promo-icon-container{border-radius:8px 8px 0 0;height:180px;margin:0;padding:0;width:320px}.dropdown-chip-intro-promo-base .docs-promo-text-container{padding:12px 23px 20px 23px;width:inherit}.dropdown-chip-intro-promo-base .docs-promo-header{color:#202124;font-family:Google Sans,Roboto,RobotoDraft,Helvetica,Arial,sans-serif;font-size:22px;font-weight:400;line-height:28px;right:24px}.dropdown-chip-intro-promo-base .docs-promo-body{color:#3c4043;font-family:Roboto,RobotoDraft,Helvetica,Arial,sans-serif;font-size:14px;letter-spacing:.2px;line-height:20px;padding-top:8px}.dropdown-chip-intro-promo-base .docs-promo-action-row{display:flex;float:right;justify-content:center;padding:12px 0 0 6px;text-align:center}.dropdown-chip-intro-promo-base .docs-promo-action-container{font-family:Google Sans,Roboto,RobotoDraft,Helvetica,Arial,sans-serif;font-size:14px;font-weight:400;letter-spacing:.25px;line-height:20px;text-transform:none}.dropdown-chip-intro-promo-base .docs-promo-action-row .docs-promo-action-button-right{align-items:center;background:#188038;border:1px solid #188038;border-radius:4px;color:#fff;cursor:pointer;min-width:108px;padding:8px 12px}.dropdown-chip-intro-promo-base .docs-promo-action-button-left{align-items:center;background-color:transparent;border:none;color:#188038;cursor:pointer;display:flex;margin-right:17px}.finance-chip-promo-base.jfk-bubble.docs-promo-bubble{border-radius:8px;bottom:48px;right:48px;width:320px}.finance-chip-promo-base .docs-promo-container{display:flex;flex-direction:column;padding:0}.finance-chip-promo-base .docs-promo-icon-container{height:180px;margin:0;padding:0;width:320px}.finance-chip-promo-base .docs-promo-text-container{padding:12px 20px 20px 20px;width:inherit}.finance-chip-promo-base .docs-promo-header{color:#202124;font-family:Google Sans,Roboto,RobotoDraft,Helvetica,Arial,sans-serif;font-size:22px;font-weight:400;line-height:28px;right:24px}.finance-chip-promo-base .docs-promo-body{color:#3c4043;font-family:Roboto,RobotoDraft,Helvetica,Arial,sans-serif;font-size:14px;letter-spacing:.2px;line-height:20px;padding-top:8px}.finance-chip-promo-base .docs-promo-action-row{display:flex;float:right;justify-content:center;padding:12px 0 0 6px;text-align:center}.finance-chip-promo-base .docs-promo-action-container{font-family:Google Sans,Roboto,RobotoDraft,Helvetica,Arial,sans-serif;font-size:14px;font-weight:400;letter-spacing:.25px;line-height:20px;text-transform:none}.finance-chip-promo-base .docs-promo-action-row .docs-promo-action-button-right{align-items:center;background:#188038;border:1px solid #188038;border-radius:4px;color:#fff;cursor:pointer;min-width:108px;padding:8px 12px}.finance-chip-promo-base .docs-promo-action-button-left{align-items:center;background-color:transparent;border:none;color:#188038;cursor:pointer;display:flex;margin-right:17px}.waffle-chip-promo-base.jfk-bubble.docs-promo-bubble{background-color:#fff;border:0;padding-bottom:12px}.waffle-chip-promo-content{background-color:#fff;border-radius:8px;left:100px;padding:0;width:320px}.waffle-chip-promo-image{border-radius:8px 8px 0 0;height:180px;object-fit:cover;-webkit-user-select:none;width:320px;-webkit-filter:none!important}.waffle-chip-promo-title{color:#202124;font-family:Google Sans,Roboto,RobotoDraft,Helvetica,Arial,sans-serif;font-size:22px;line-height:28px;margin-top:12px}.waffle-chip-promo-body{margin-left:24px;margin-right:24px}.waffle-chip-promo-text{font-family:Roboto,RobotoDraft,Helvetica,Arial,sans-serif;font-size:14px;letter-spacing:.2px;line-height:20px;margin-bottom:12px;margin-top:12px}.waffle-chip-promo-base.docs-gm-promo.jfk-bubble.jfk-bubble-promo.docs-promo-bubble .jfk-bubble-arrowleft .jfk-bubble-arrowimplafter{border-color:transparent #fff}.docs-material-promo-walkthrough-bubble.waffle-chip-promo-base{bottom:90px;left:auto!important;padding:0;position:fixed;right:60px!important;top:auto!important;width:320px}.waffle-chip-promo-base .docs-material-promo-walkthrough-bubble-buttons{padding-top:0}.waffle-chip-walkthrough-promo-close{color:#188038;cursor:pointer;background-color:transparent;border:none;bottom:3px;font-family:Google Sans,Roboto,RobotoDraft,Helvetica,Arial,sans-serif;font-weight:500;font-size:14px;height:-moz-fit-content;height:fit-content;line-height:20px;padding:10px}.docs-material-promo-walkthrough-bubble-buttons .docs-material-button-fill-primary{height:-moz-fit-content;height:fit-content}.people-chip-collaborator-promo .docs-promo-container{width:320px}.people-chip-collaborator-promo .docs-promo-body{height:60px;width:270px}.people-chip-collaborator-promo .jfk-bubble-closebtn{background:url("data:image/svg+xml;base64,PHN2ZyB4bWxucz0iaHR0cDovL3d3dy53My5vcmcvMjAwMC9zdmciIHZpZXdCb3g9IjAgMCAyNCAyNCI+ICA8cGF0aCBmaWxsPSIjZjBmMGYwIiBkPSJNMTkgNi40MUwxNy41OSA1IDEyIDEwLjU5IDYuNDEgNSA1IDYuNDEgMTAuNTkgMTIgNSAxNy41OSA2LjQxIDE5IDEyIDEzLjQxIDE3LjU5IDE5IDE5IDE3LjU5IDEzLjQxIDEyeiIvPjwvc3ZnPg==") no-repeat;cursor:pointer;opacity:1;right:12px;top:12px}.people-chip-collaborator-promo .docs-promo-action-row{display:none}.people-chip-inline-suggestion{color:#5f6368;position:absolute;top:0}.people-chip-inline-suggestion-hide{display:none}.waffle-filterbox-container .waffle-conditionalformat-editbox{margin:5px 0;width:225px}.waffle-filterbox-container .waffle-conditionalformat-multi-arg-content .waffle-conditionalformat-editbox{width:208px}.waffle-condition-remove{align-items:center;color:#999;cursor:pointer;display:flex;margin:0 0 0 8px}.waffle-condition-remove .docs-icon{height:24px;margin:0;width:24px}.waffle-condition-drag-handle{cursor:move;height:35px;left:4px;margin-right:4px;position:relative;width:20px}.docs-icon.waffle-condition-drag-handle-icon{height:25px;margin:0;top:4px;width:20px}.waffle-condition-arg-row{align-items:center;display:flex}.waffle-condition-drag-item{border:1px solid #ccc;display:flex;overflow:visible;width:280px}.docs-grille-gm3.docs-gm .waffle-condition-drag-item{border-radius:0}.docs-dropdown-item-color-menu-customize-button.goog-flat-button{border:none;background:none}.docs-dropdown-item-color-menu-customize-button.goog-flat-button-focused{outline:1px auto -webkit-focus-ring-color!important}.docs-dropdown-item-custom-color-menu-okay-button.goog-flat-button-hover{background-color:#1e8e3e!important}.docs-dropdown-item-custom-color-menu-cancel-button.goog-flat-button{background:none}.docs-dropdown-item-custom-color-menu-tab-bar.docs-dropdown-item-custom-color-menu-tab-bar-horizontal .docs-tabbar-tab-selected .docs-tabbar-tablabel{color:#0b57d0}.docs-dropdown-item-custom-color-menu-tab-bar.docs-dropdown-item-custom-color-menu-tab-bar-horizontal .docs-tabbar-tab-selected:before{border-top:3px solid #0b57d0}.waffle-datavalidation-condition-arg-row-editbox{width:147px}.waffle-datavalidation-condition-arg-row-colorpicker{display:inline-block;margin-right:8px}.waffle-dataconnector-dbrecord-projection-column-selection-type-buttons{margin-top:12px}.waffle-dataconnector-dbrecord-projection-column-selection-type-buttons .jfk-radiobutton{margin-left:16px;padding:0}.waffle-dataconnector-dbrecord-projection-column-selection-type-buttons .jfk-radiobutton-label{color:#202124;font-family:Roboto,RobotoDraft,Helvetica,Arial,sans-serif;font-size:14px;font-weight:400;letter-spacing:.2px;line-height:20px;margin-left:32px;-webkit-text-decoration-line:none;text-decoration-line:none}.waffle-dataconnector-dbrecord-projection-column-selection-type-buttons .jfk-radiobutton-radio{left:0;height:20px;width:20px;top:0}.waffle-dataconnector-dbrecord-projection-column-selection-type-buttons .jfk-radiobutton-checked .jfk-radiobutton-radio:after{height:10px;margin:3px;width:10px}.waffle-dataconnector-dbrecord-projection-column-selection-type-sync-all-helper{color:#5f6368;font-family:Roboto,RobotoDraft,Helvetica,Arial,sans-serif;font-size:12px;font-weight:400;letter-spacing:.3px;line-height:16px;margin:8px 16px 16px 48px;max-width:200px}.waffle-dataconnector-dbrecord-projection-column-selection-type .goog-menu-filter{margin-left:48px;max-width:184px}.waffle-dataconnector-dbrecord-projection-column-selection-type .waffle-dbsource-column-filtered-menu-select-all-and-clear{margin-left:48px}.waffle-dataconnector-dbrecord-projection-column-selection-type .goog-menu-content{margin-left:16px;margin-bottom:8px}.waffle-dataconnector-dbrecord-projection-column-selection-type .waffle-dbsource-column-filtered-menu-item-icon{margin-left:28px}.waffle-dataconnector-dbrecord-projection-column-selection-type .goog-menuitem .goog-menuitem-content{margin-left:24px}.waffle-dbsource-column-filtered-menu.waffle-dataconnector-dbrecord-projection-column-selection-type .goog-menuitem.goog-option-selected{background-position:0}.docs-gm .goog-menu.waffle-dataconnector-dbrecord-projection-column-selection-type .apps-menuitem .goog-menuitem-icon{margin:7px 0 0 23px}.docs-gm .docs-material.goog-menu.waffle-dataconnector-dbrecord-projection-column-selection-type .goog-menuitem-checkbox{left:-9px}.docs-grille-gm3 .waffle-sidebar-container.waffle-filter-by-value-sidebar,.waffle-sidebar-container.waffle-filter-by-value-sidebar{background-color:#fff;width:460px}.waffle-filter-by-value-sidebar-footer-button-bar{display:inline-block;float:right;padding:16px 0}.waffle-filter-by-value-sidebar .waffle-sidebar-footer-container{background-color:#fff;border-top:1px solid #dadce0}.waffle-filter-by-value-last-updated-time{display:inline-block;padding:27px 24px}.waffle-filter-by-value-cancel-button-wrapper{margin-right:4px}.waffle-filter-by-value-ok-button-wrapper{margin-right:12px}.waffle-filter-by-value-cancel-button-wrapper,.waffle-filter-by-value-ok-button-wrapper{display:inline-block}.docs-gm .waffle-filter-by-value-additional-values-menu .goog-menu,.docs-gm .waffle-filter-by-value-menu .goog-menu{max-height:none;overflow-y:visible;position:relative}.docs-gm .waffle-filter-by-value-additional-values-menu .goog-menu,.docs-gm .waffle-filter-by-value-empty-values-menu .goog-menu,.docs-gm .waffle-filter-by-value-menu .goog-menu{box-shadow:none;padding-left:12px;width:100%;z-index:auto}.waffle-filter-by-value-item-freq{color:#5f6368;font-family:Roboto,RobotoDraft,Helvetica,Arial,sans-serif;font-size:11px;font-weight:500;letter-spacing:.8px;line-height:16px;margin-left:6px}.waffle-filter-by-value-menu .waffle-filterable-by-text-contains-menu-item-label{color:#3c4043;font-family:Roboto,RobotoDraft,Helvetica,Arial,sans-serif;font-size:14px;font-weight:400;left:84px;letter-spacing:.2px;line-height:20px;overflow-x:hidden;position:absolute;text-overflow:ellipsis;top:3px;width:336px}.waffle-filter-by-value-menu .goog-filterobsmenuitem{padding-bottom:5px;padding-top:5px}.waffle-filter-by-value-sidebar .waffle-filter-by-value-search-container .waffle-filter-by-value-search-input{border:none;font-family:Roboto,RobotoDraft,Helvetica,Arial,sans-serif;height:24px;padding:1px 4px;width:400px}.waffle-sidebar-container .waffle-filter-by-value-search-container .waffle-filter-by-value-search-input:focus{border:none;padding:1px 4px}.waffle-filter-by-value-search-container{border-bottom:1px solid #dadce0;padding-left:18px}.docs-gm .docs-material .waffle-filter-by-value-menu-top-buttons .waffle-filter-by-value-active-sort-button .docs-icon-img{content:url(//ssl.gstatic.com/docs/common/material_common_sprite503_green.svg)}.waffle-filter-by-value-menu-title-primary{color:#3c4043;display:inline-block;font-family:Roboto,RobotoDraft,Helvetica,Arial,sans-serif;font-size:11px;font-weight:500;letter-spacing:.8px;line-height:16px;margin:12px 8px 12px 16px;text-transform:uppercase}.waffle-filter-by-value-menu-title-secondary{color:#5f6368;display:inline-block;font-family:Roboto,RobotoDraft,Helvetica,Arial,sans-serif;font-size:12px;font-weight:400;letter-spacing:.3px;line-height:16px}.waffle-filter-by-value-menu-title-info-icon{display:inline-block;padding-left:4px}.waffle-filter-by-value-menu-title-info-icon .docs-icon{height:14px;width:14px}.waffle-filter-by-value-menu-title-info-icon-tooltip{width:400px;text-align:center}.waffle-filter-by-value-menu-top-buttons .docs-material-button{height:18px;line-height:18px}.waffle-filter-by-value-menu-top-buttons .docs-material-button-focused.docs-material-button-no-focus-border{line-height:18px}.waffle-filter-by-value-menu-checked-buttons,.waffle-filter-by-value-menu-sort-buttons{display:inline-block}.waffle-filter-by-value-sort-by-frequency-asc-button,.waffle-filter-by-value-sort-by-frequency-desc-button,.waffle-filter-by-value-sort-by-value-asc-button{border-right:1px solid #dadce0}.waffle-filter-by-value-menu-sort-buttons{padding-left:4px}.waffle-filter-by-value-menu-checked-buttons{float:right;margin-right:16px}.waffle-filter-by-value-menu-checked-buttons .goog-link-button{color:#188038;font-family:Roboto,RobotoDraft,Helvetica,Arial,sans-serif;font-size:12px;letter-spacing:.3px;line-height:16px;text-decoration:none}.waffle-filter-by-value-select-all-button{padding-right:8px}.waffle-filter-by-value-clear-button{border-left:1px solid #dadce0;padding-left:8px}.waffle-filter-by-value-menu-filter-disclaimer{color:#5f6368;display:block;font-family:Roboto,RobotoDraft,Helvetica,Arial,sans-serif;font-size:12px;font-weight:400;letter-spacing:.3px;line-height:16px;margin:12px 0 0 16px}.waffle-filter-by-value-menu-empty-search-results{color:#5f6368;display:block;font-family:Roboto,RobotoDraft,Helvetica,Arial,sans-serif;font-size:12px;font-weight:400;letter-spacing:.3px;line-height:16px;margin-top:30px;text-align:center}.waffle-filter-by-value-additional-values-menu-title{border-bottom:1px solid #dadce0;line-height:.1em;margin:10px 18px;text-align:left;text-indent:24px;color:#3c4043;font-family:Roboto,RobotoDraft,Helvetica,Arial,sans-serif;font-size:12px;font-weight:400;letter-spacing:.3px}.waffle-filter-by-value-last-updated-time{color:#3c4043;font-family:Roboto,RobotoDraft,Helvetica,Arial,sans-serif;font-size:12px;font-weight:400;letter-spacing:.3px}.waffle-filter-by-value-additional-values-menu-title span{background:#fff;padding:0 10px}.waffle-filter-by-value-additional-values-item,.waffle-filter-by-value-empty-values-item{color:#3c4043;font-family:Roboto,RobotoDraft,Helvetica,Arial,sans-serif;font-size:14px;font-weight:500;letter-spacing:.25px;line-height:20px}.waffle-filter-by-value-additional-values-menu{margin-bottom:50px}.waffle-filter-by-value-empty-values-wrapper{border-bottom:1px solid #dadce0;height:46px}.waffle-filter-by-value-menu .waffle-filterable-by-text-contains-menu-item-match{font-weight:700}.waffle-filter-by-value-sidebar-header-wrapper{margin-bottom:12px}.waffle-filter-by-value-sidebar-content-unavailable{padding-top:60px;text-align:center}.waffle-filter-by-value-content-unavailable-alert-message{color:#202124;font-family:Google Sans,Roboto,RobotoDraft,Helvetica,Arial,sans-serif;font-size:18px;font-weight:500;letter-spacing:0;line-height:24px;padding-top:16px}.waffle-filter-by-value-content-unavailable-refresh-message{color:#3c4043;font-family:Roboto,RobotoDraft,Helvetica,Arial,sans-serif;font-size:14px;font-weight:400;letter-spacing:.2px;line-height:20px;margin:0 auto;padding-top:12px;width:228px}.waffle-filter-by-value-content-unavailable-refresh-button-wrapper{padding-top:24px}.waffle-filter-by-value-content-unavailable-refresh-button-wrapper .docs-material-button{text-transform:capitalize}.waffle-filter-by-value-hc-gecko{filter:invert(100%)}.docs-gm .waffle-filter-by-value-sidebar .docs-material.goog-menu .apps-menuitem.goog-option-selected .goog-menuitem-checkbox{left:-8px;top:47%}.waffle-dataconnector-dbrecord-sidebar-widget{padding:20px 16px 0}.waffle-dataconnector-dbrecord-sidebar-widget-header{display:flex;align-items:center;justify-content:space-between}.waffle-dataconnector-dbrecord-sidebar-widget-header-label{color:#202124;font-family:Google Sans,Roboto,RobotoDraft,Helvetica,Arial,sans-serif;font-size:14px;font-weight:500;line-height:40px}.waffle-dataconnector-dbrecord-sidebar .docs-charts-editor-material-textbutton.docs-material:focus{border:1px solid transparent!important;border-radius:4px;box-shadow:none;box-sizing:border-box;font-family:Google Sans,Roboto,RobotoDraft,Helvetica,Arial,sans-serif;font-weight:500;font-size:14px;height:36px;letter-spacing:.25px;line-height:16px;padding:9px 24px 11px 24px;background:#e7f5eb;border:1px solid #bbe2c6!important;height:24px;padding:3px 12px 5px}.waffle-dataconnector-dbrecord-sidebar-projection-widget-chip,.waffle-dataconnector-dbrecord-sidebar-sort-widget-chip{margin-top:8px}.waffle-dataconnector-dbrecord-sidebar-sort-widget-chip .docs-charts-editor-chip-content{display:flex;align-items:center}.waffle-dataconnector-dbrecord-sidebar-projection-widget-chip .docs-charts-editor-chip-content{display:flex;align-items:center;cursor:move}.waffle-dataconnector-dbrecord-sidebar-projection-widget-chip .docs-charts-editor-chip-label,.waffle-dataconnector-dbrecord-sidebar-sort-widget-chip .docs-charts-editor-chip-content,.waffle-dataconnector-dbrecord-sidebar-sort-widget-chip .docs-charts-editor-chip-label{cursor:move}.waffle-dataconnector-dbrecord-chip-nodrag,.waffle-dataconnector-dbrecord-chip-nodrag .docs-charts-editor-chip-content,.waffle-dataconnector-dbrecord-chip-nodrag .docs-charts-editor-chip-label{cursor:default}.waffle-dataconnector-dbrecord-sidebar-projection-widget-chip-icon,.waffle-dataconnector-dbrecord-sidebar-sort-widget-chip-icon{margin-left:15px}.waffle-dataconnector-dbrecord-sidebar .waffle-dbsource-table-icon{height:24px;width:24px}.waffle-dataconnector-dbrecord-sidebar-filter-widget .waffle-filter-filtercard{background-color:#f1f3f4}.waffle-dataconnector-dbrecord-sidebar-filter-widget .waffle-filter-filtercard .waffle-filter-filtercard-delete-button{background-color:#5f6368}.waffle-dataconnector-dbrecord-sidebar-filter-widget .waffle-filter-filtercard .waffle-filter-filtercard-select .jfk-select{width:100%}.waffle-dataconnector-dbrecord-sidebar-truncation-widget-row-limit-label{color:#5f6368;font-family:Roboto,RobotoDraft,Helvetica,Arial,sans-serif;font-size:12px;padding-bottom:5px}.waffle-dataconnector-dbrecord-sidebar-truncation-widget-repeated-values{align-items:center;display:flex;margin-top:8px}.waffle-dataconnector-refresh-advanced-menu,.waffle-dataconnector-refresh-advanced-menu-exclude-preview-checkbox .docs-material-gm-labeled-checkbox-label{color:#5f6368;font-family:Roboto,RobotoDraft,Helvetica,Arial,sans-serif;font-size:12px}.waffle-dataconnector-refresh-advanced-menu-open>.waffle-dataconnector-refresh-advanced-menu-close-button{display:inline-block}.waffle-dataconnector-refresh-advanced-menu-open>.waffle-dataconnector-refresh-advanced-menu-content{display:block}.waffle-dataconnector-refresh-advanced-menu-content,.waffle-dataconnector-refresh-advanced-menu-open>.waffle-dataconnector-refresh-advanced-menu-open-button{display:none}.waffle-dataconnector-refresh-advanced-menu-button-label{display:inline-block}.waffle-dataconnector-refresh-advanced-menu-close-button{display:none;padding-right:8px}.waffle-dataconnector-refresh-advanced-menu-open-button{display:inline-block;margin-bottom:38px;padding-right:8px}.waffle-dataconnector-refresh-advanced-menu-close-button:hover,.waffle-dataconnector-refresh-advanced-menu-open-button:hover{background-color:#f8f9fa}.waffle-dataconnector-refresh-advanced-menu-close-button:focus,.waffle-dataconnector-refresh-advanced-menu-open-button:focus{background-color:#f1f3f4;outline:1px solid transparent}.docs-calendar-select{background-color:#f1f3f4;border-radius:4px;outline:none}.docs-calendar-select-disabled{color:#5f6368;opacity:.38;cursor:default}.docs-calendar-select-outer-box{border-radius:4px;cursor:pointer;padding:8px 4px 8px 8px}.docs-calendar-select-outer-box:active{background-color:#fff;border:1px solid transparent;box-shadow:0 2px 6px 2px rgba(60,64,67,.15)}.docs-calendar-select-focused .docs-calendar-select-outer-box,.docs-calendar-select-hover .docs-calendar-select-outer-box{background-color:rgba(60,64,67,.04);outline:1px dotted transparent;outline-offset:-4px}.docs-calendar-select-open .docs-calendar-select-outer-box{background-color:rgba(60,64,67,.04);border:1px solid transparent}.docs-calendar-select-open.docs-calendar-select-hover .docs-calendar-select-outer-box{background-color:rgba(60,64,67,.04)}.docs-calendar-select-inner-box{align-items:center;display:flex;justify-content:space-between;position:relative;width:100%}.docs-calendar-select-caption{box-sizing:border-box;color:#202124;font-family:Roboto,RobotoDraft,Helvetica,Arial,sans-serif;font-size:14px;height:20px;line-height:20px;max-width:100%;overflow:hidden;text-overflow:ellipsis;white-space:nowrap}.docs-calendar-select-dropdown{align-items:center;display:flex;height:24px;justify-content:center;width:24px}.docs-calendar-select-dropdown-icon{background:no-repeat url(//ssl.gstatic.com/docs/common/material_common_sprite503_grey_medium.svg) -60px -11721px;height:18px;width:18px}.docs-calendar-select-open .docs-calendar-select-dropdown-icon{transform:rotate(180deg)}.waffle-dataconnector-refresh-day-of-month-widget-chip-container,.waffle-dataconnector-refresh-day-of-month-widget-chip-container .waffle-removable-chip{display:inline-block}.waffle-dataconnector-refresh-day-of-month-widget-chip-container .waffle-removable-chip-button{background-color:transparent;border:1px solid #e8eaed;height:18px;line-height:18px;margin:2px;padding:2px 24px 2px 12px}.waffle-dataconnector-refresh-day-of-month-widget-chip-container .waffle-removable-chip-button-focused{border:1px solid #4285f4;outline:none}.waffle-dataconnector-refresh-day-of-month-widget-chip-container .waffle-removable-chip-chip-content{color:#5f6368;margin-right:4px}.waffle-dataconnector-refresh-day-of-month-widget-chip-container .waffle-removable-chip-remove-button .waffle-dataconnector-close-icon polygon{fill:#5f6368}.waffle-dataconnector-refresh-day-of-month-widget-chip-container .waffle-removable-chip-remove-button{background-color:transparent}.waffle-dataconnector-refresh-day-of-month-widget-chip-container .waffle-removable-chip-remove-button-focused,.waffle-dataconnector-refresh-day-of-month-widget-chip-container .waffle-removable-chip-remove-button-hover{background-color:rgba(0,0,0,.12)}.waffle-dataconnector-refresh-day-of-month-widget .waffle-dataconnector-refresh-schedules-new-label,.waffle-dataconnector-refresh-schedules-new-repeat-on-label{display:inline-block;padding-top:4px;width:50%}.waffle-dataconnector-refresh-day-of-month-widget .waffle-dataconnector-refresh-day-of-month-widget-add-day-select{display:inline-block;float:right}.waffle-dataconnector-refresh-day-of-month-widget .waffle-dataconnector-refresh-day-of-month-widget-add-day-select .goog-button{background-color:transparent;border-color:transparent;border-radius:4px;color:#188038;cursor:pointer;font:500 14px Google Sans,Roboto,RobotoDraft,Helvetica,Arial,sans-serif;padding:4px 8px}.waffle-dataconnector-refresh-day-of-month-widget .waffle-dataconnector-refresh-day-of-month-widget-add-day-select .goog-button-focused,.waffle-dataconnector-refresh-day-of-month-widget .waffle-dataconnector-refresh-day-of-month-widget-add-day-select .goog-button-hover{background-color:#ceead6;border-color:transparent;color:#188038;cursor:pointer}.waffle-dataconnector-refresh-all-dbobject-item{display:inline-block;height:35px;width:100%}.waffle-dataconnector-refresh-all-dbobject-item-enabled:focus{outline:none}.waffle-dataconnector-refresh-all-dbobject-item-enabled.valid-highlight:hover{background-color:#f1f3f4;border-radius:20px;box-sizing:border-box}.waffle-dataconnector-refresh-all-dbobject-item-enabled.valid-highlight:focus{background-color:#e8eaed;border-radius:20px;box-sizing:border-box;outline:none}.waffle-dataconnector-refresh-all-dbobject-item-enabled.error-highlight:hover{background-color:#fce8e6;border-radius:20px;box-sizing:border-box}.waffle-dataconnector-refresh-all-dbobject-item-enabled.error-highlight:focus{background-color:#fad2cf;border-radius:20px;box-sizing:border-box;outline:none}.waffle-dataconnector-refresh-all-dbobject-item-disabled{color:#80868b;cursor:default}.waffle-dataconnector-refresh-all-dbobject-item-icon-wrapper{float:left;margin-left:16px;margin-right:16px;margin-top:8px}.waffle-dataconnector-refresh-all-dbobject-item-title{color:#3c4043;float:left;font:400 14px/20px Roboto,RobotoDraft,Helvetica,Arial,sans-serif;letter-spacing:.2px;margin-top:8px}.waffle-dataconnector-refresh-all-dbobject-item-status-wrapper{float:right;font:400 12px/16px Roboto,RobotoDraft,Helvetica,Arial,sans-serif;letter-spacing:.3px;margin-right:16px;margin-top:8px}.waffle-dataconnector-refresh-all-dbobject-item-timestamp{color:#80868b}.waffle-dataconnector-refresh-all-dbobject-item-loading,.waffle-dataconnector-refresh-all-dbobject-item-running{color:#202124}.waffle-dataconnector-refresh-all-dbobject-item-error{color:#d93025;font-weight:700}.waffle-dataconnector-refresh-all-dbobject-list-footer-button-wrapper{float:right;margin-right:7px}.waffle-dataconnector-refresh-all-dbobject-list-footer-button-wrapper .docs-material-button{text-transform:none}.waffle-dataconnector-refresh-all-dbobject-list-footer{display:inline-block;margin-bottom:10px;margin-top:10px;width:100%}.waffle-dataconnector-refresh-all-dbobject-list-footer-bytes-wrapper{float:left;margin-left:21px;margin-top:9px}.waffle-dataconnector-refresh-all-dbobject-item-icon-spinner .waffle-spinner{height:18px;width:18px}.waffle-dataconnector-refresh-all-dbobject-item-icon-spinner .waffle-spinner-circle{border-width:2px}.waffle-dataconnector-refresh-sidebar-backdrop{background-color:#000;left:0;position:absolute;top:0;z-index:998;height:100%;opacity:.6;width:100%}.waffle-dataconnector-refresh-all-dbobject-list-single-datasource-container{display:flex}.waffle-dataconnector-refresh-all-dbobject-list-single-datasource-title{font-family:Google Sans;font-size:14px;font-weight:500;letter-spacing:.25px;overflow:hidden;padding:20px 20px 12px;text-overflow:ellipsis}.waffle-dataconnector-refresh-all-dbobject-list-unlinked-account .waffle-dataconnector-refresh-all-dbobject-list-single-datasource-title{width:170px}.waffle-dataconnector-refresh-all-dbobject-list-link-button-wrapper{margin-top:10px}.waffle-dataconnector-refresh-all-dbobject-list-link-button-wrapper .docs-material-button{background:none;margin:0}.waffle-dataconnector-refresh-sidebar-refresh-widget{background-color:#f8f9fa;overflow-x:hidden;overflow-y:auto}.waffle-dataconnector-refresh-all-pane{height:100%}.waffle-dataconnector-refresh-all-datasources-container{bottom:0;height:100%;left:0;position:relative;right:0;top:0}.waffle-dataconnector-refresh-all-datasources-container.waffle-dataconnector-refresh-all-single-datasource-container{background-color:#fff}.waffle-dataconnector-refresh-all-datasources-container .waffle-dataconnector-refresh-all-dbobject-list-collapsible{border:2px solid transparent}.waffle-dataconnector-refresh-all-datasources-container .waffle-dataconnector-refresh-all-dbobject-list-collapsible.docs-charts-editor-collapsible-opened{box-shadow:0 1px 3px 1px rgba(60,64,67,.15);border:2px solid #fff;border-radius:8px}.waffle-dataconnector-refresh-all-dbobject-list-parent{border-bottom:2px solid #f8f9fa}.waffle-dataconnector-refresh-all-dbobject-list-collapsible .docs-charts-editor-collapsible-header-container{display:flex}.waffle-dataconnector-refresh-all-dbobject-list-collapsible.docs-charts-editor-collapsible-opened .docs-charts-editor-collapsible-header-container{background:#fff}.waffle-dataconnector-refresh-all-dbobject-list-unlinked-account .docs-charts-editor-collapsible-title{padding:0 20px 0 36px!important;width:130px}.waffle-dataconnector-refreshall-highlight-valid:after{background-color:#000;bottom:0;position:absolute;content:"";left:0;opacity:.2;right:0;top:0}.waffle-dataconnector-refreshall-highlight-error:after{background-color:#f6aea9;bottom:0;position:absolute;content:"";left:0;opacity:.2;right:0;top:0}.waffle-dataconnector-refresh-schedules-new-widget{background-color:#fff;border-top:1px solid #dadce0;bottom:65px;outline:none;position:absolute;width:100%}.waffle-dataconnector-refresh-schedules-new-header{display:flex;flex-direction:column;height:64px;justify-content:center;padding:0 16px}.waffle-dataconnector-refresh-schedules-new-widget-opened .waffle-dataconnector-refresh-schedules-new-header{height:auto}.waffle-dataconnector-refresh-schedules-new-top-section{align-items:center;display:flex;justify-content:space-between;padding-bottom:4px}.waffle-dataconnector-refresh-schedules-new-widget-opened .waffle-dataconnector-refresh-schedules-new-top-section{height:50px}.waffle-dataconnector-refresh-schedules-new-fullview-section{color:#5f6368;font-family:Roboto,RobotoDraft,Helvetica,Arial,sans-serif;font-size:12px}.waffle-dataconnector-refresh-schedules-new-fullview-text{color:#202124;font-size:14px;font-weight:500;line-height:20px}.waffle-dataconnector-refresh-schedules-new-header .goog-link-button{color:#188038;text-decoration:none}.waffle-dataconnector-refresh-schedules-new-header-title{color:#3c4043;display:flex;font:500 14px Google Sans,Roboto,RobotoDraft,Helvetica,Arial,sans-serif;line-height:20px}.waffle-dataconnector-refresh-schedules-new-info-icon{padding-left:4px}.waffle-dataconnector-refresh-schedules-new-edit-section{padding:16px 0 16px 16px}.waffle-dataconnector-refresh-schedules-new-edit-section-row{margin-bottom:16px}.waffle-dataconnector-refresh-schedules-new-justify-content{align-items:start;display:flex}.waffle-dataconnector-refresh-schedules-new-select .docs-material-gm-labeled-select.docs-material-gm-labeled-select-focused .docs-material-gm-labeled-select-outer-box{background-color:#f1f3f4}.waffle-dataconnector-refresh-schedules-new-select .docs-material-gm-labeled-select{align-items:center;display:flex;justify-content:space-between}.waffle-dataconnector-refresh-schedules-new-select .docs-material-gm-labeled-select-content{margin-bottom:0}.waffle-dataconnector-refresh-schedules-new-select .docs-material-gm-labeled-select-label{color:#3c4043;font:500 12px Google Sans,Roboto,RobotoDraft,Helvetica,Arial,sans-serif;line-height:20px}.waffle-dataconnector-refresh-schedules-new-select .docs-material-gm-labeled-select-outer-box{padding:0;width:176px}.waffle-dataconnector-refresh-schedules-new-select .docs-material-gm-labeled-select-caption{font-size:13px;height:auto;line-height:16px;padding:4px 0 4px 8px}.waffle-dataconnector-refresh-schedules-new-btns{align-items:center;display:flex;justify-content:flex-end}.waffle-dataconnector-refresh-schedules-new-overview-section{font-size:12px}.waffle-dataconnector-refresh-schedules-new-overview-text{color:#5f6368}.waffle-dataconnector-refresh-schedules-new-edit-btn{padding-left:2px}.waffle-dataconnector-refresh-schedules-new-save-btn .docs-material-button{text-transform:none}.waffle-dataconnector-refresh-schedules-new-owner-info{color:#5f6368;font-size:12px;margin:32px 0 16px 0}.waffle-dataconnector-refresh-schedules-new-widget-opened{animation-name:waffle-dataconnector-refresh-schedules-new-widget-open;animation-duration:.3s;border-radius:8px 8px 0 0;border-top:none;bottom:0;box-shadow:0 4px 5px 0 rgba(0,0,0,.14),0 1px 10px 0 rgba(0,0,0,.12),0 2px 4px -1px rgba(0,0,0,.2);overflow-y:scroll;z-index:1002}@keyframes waffle-dataconnector-refresh-schedules-new-widget-open{0%{bottom:-300px}to{bottom:0}}.waffle-dataconnector-refresh-schedules-new-resume-prompt{max-width:420px}.waffle-dataconnector-refresh-schedules-new-resume-prompt .waffle-dataconnector-prompt-content{color:#3c4043;font-family:Roboto,RobotoDraft,Helvetica,Arial,sans-serif;font-size:14px;letter-spacing:.2px;line-height:20px;padding:0 24px 24px}.waffle-dataconnector-refresh-schedules-new-resume-prompt h4{color:#202124;font-family:Roboto,RobotoDraft,Helvetica,Arial,sans-serif;font-size:11px;font-weight:500;letter-spacing:.8px;line-height:16px;margin:20px 0 12px 0;text-transform:uppercase}.waffle-dataconnector-refresh-schedules-new-label{color:#3c4043;font:"Google Sans",Roboto,RobotoDraft,Helvetica,Arial,sans-serif 14px 500;letter-spacing:.25px;line-height:20px;padding-bottom:4px}.waffle-dataconnector-refresh-schedules-new-start-date-select{display:inline-block;margin-right:8px;position:relative}.waffle-dataconnector-refresh-schedules-new-start-date-select .docs-material-button-flat-default{background-color:#f1f3f4;border:none;border-radius:4px;color:#3c4043;font-size:14px;font-weight:400;height:auto;line-height:24px;margin:0;padding:8px 6px 8px 8px;text-transform:none}.waffle-dataconnector-refresh-schedules-new-start-date-select .docs-material-button-flat-default.docs-material-button.docs-material-button-focused{background-color:#e8eaed;line-height:24px;padding:8px 6px 8px 8px}.waffle-dataconnector-refresh-schedules-new-start-date-select .docs-material-button-flat-default.docs-material-button-no-focus-border{line-height:24px;padding:8px 6px 8px 8px}.waffle-dataconnector-refresh-schedules-new-start-time-select{display:inline-block}.waffle-dataconnector-refresh-schedules-new-start-time-select .docs-calendar-select-caption{font-size:14px}.waffle-dataconnector-refresh-schedules-new-frequency-select{display:inline-block}.waffle-dataconnector-refresh-schedules-new-interval-input{display:inline-block;margin-right:8px}.waffle-dataconnector-refresh-schedules-new-interval-input input{background-color:#f1f3f4;border:none;border-radius:4px;color:#3c4043;display:block;font-size:14px;font-weight:400;height:24px;line-height:24px;margin:0;min-width:0;outline:none;padding:8px 6px 8px 8px;text-align:center;width:44px;z-index:0}.waffle-dataconnector-refresh-schedules-new-enable-switch{cursor:pointer}.waffle-dataconnector-refresh-schedules-new-label-separator{border-left:1px solid #dadce0;height:12px;margin-left:6px;margin-right:6px}.waffle-dataconnector-refresh-weekday-select{display:contents}.waffle-dataconnector-refresh-weekday-toggle{align-items:center;background-color:#f1f3f4;border-radius:50%;color:#80868b;cursor:pointer;display:inline-flex;font-size:12px;height:30px;justify-content:center;margin-right:8px;width:30px}.waffle-dataconnector-refresh-weekday-toggle-focused{background-color:rgba(95,99,104,.122);outline:none}.waffle-dataconnector-refresh-weekday-toggle-checked{background-color:#1e8e3e;color:#fff}.waffle-dataconnector-refresh-weekday-toggle-checked.waffle-dataconnector-refresh-weekday-toggle-focused{background-color:#188038}.waffle-bigquery-change-billing-project-dialog{display:flex;flex-direction:column;box-sizing:border-box;height:495px;width:512px}.waffle-bigquery-change-billing-project-dialog .waffle-dataconnector-modal-header{border-bottom:none;box-sizing:border-box;height:73px;padding:24px 24px 25px 24px}.waffle-bigquery-change-billing-project-dialog .waffle-dataconnector-modal-title{line-height:24px;opacity:1}.waffle-bigquery-change-billing-project-dialog .waffle-dataconnector-modal-close-button{height:34px;margin-right:-5px;margin-top:-5px;width:34px}.waffle-bigquery-change-billing-project-dialog .waffle-dataconnector-modal-close-button svg{height:24px;width:24px}.waffle-bigquery-change-billing-project-dialog .waffle-dataconnector-modal-body{height:338px;padding:0;z-index:0}.waffle-bigquery-change-billing-project-dialog-project-header{color:#5f6368;font-size:14px;letter-spacing:.29px;margin:0;opacity:1;padding:10px 24px}.waffle-bigquery-change-billing-project-dialog .waffle-dataconnector-modal-footer{border-top:none;box-shadow:0 2px 6px 2px rgba(60,64,67,.15);padding:24px;z-index:1}.waffle-bigquery-change-billing-project-dialog-footer-wrapper{display:flex;flex-direction:row}.waffle-bigquery-change-billing-project-dialog-footer-wrapper .docs-material-button{margin:0}.waffle-bigquery-change-billing-project-dialog-footer-wrapper .docs-material-button:first-child{margin-left:auto}.waffle-bigquery-change-billing-project-dialog .waffle-dataconnector-tablepicker-menuitem-content-nexticon{display:none}.waffle-bigquery-change-billing-project-dialog .waffle-dataconnector-tablepicker-menuitem-content-id{margin-left:auto}.waffle-bigquerydbsourceediterror-error-text{color:#3c4043;font-family:Roboto,RobotoDraft,Helvetica,Arial,sans-serif;font-size:14px;font-weight:400;margin-bottom:24px}.waffle-bigquerydbsourceediterror .waffle-dataconnector-modal{max-width:600px}.waffle-bigquerydbsourceediterror .waffle-dataconnector-modal-header{border:none;padding-bottom:0}.waffle-bigquerydbsourceediterror .waffle-dataconnector-modal-footer{border:none;display:flex;flex-direction:row-reverse;padding-top:0}.waffle-bigquerytabledatasourceviewonly-footer-wrapper{display:flex;flex-direction:row-reverse}.waffle-bigquerytableinfopanel-configuration-wrapper{border-bottom:1px solid rgba(0,0,0,.12);height:68px;margin-bottom:16px}.waffle-bigquerytableinfopanel-configuration-title{color:#202124;font-family:Roboto,RobotoDraft,Helvetica,Arial,sans-serif;font-size:11px;font-weight:500;letter-spacing:.8px;line-height:20px;padding-bottom:4px;text-transform:uppercase;vertical-align:top}.waffle-bigquerytableinfopanel-configuration-wrapper .waffle-dataconnector-tablepicker-menuitem-content-schemaicon{margin-bottom:auto;margin-top:auto}.waffle-bigquerytablepickermodal{display:flex;flex-direction:column;box-sizing:border-box;height:495px;width:512px}.waffle-bigquerytablepickermodal .waffle-dataconnector-modal-header{border-bottom:none;box-sizing:border-box;height:73px;padding:19px 24px 20px}.waffle-bigquerytablepickermodal-back-button{background:transparent;border-radius:50%;cursor:pointer;display:block;height:33px;margin-left:-5px;opacity:0;position:relative;transition:background-color .28s cubic-bezier(0,0,.2,1),opacity .15s cubic-bezier(0,0,.2,1);width:33px}.waffle-bigquerytablepickermodal-cloud-project-edit-button{background:transparent;border-radius:50%;cursor:pointer;display:block;height:33px;margin-left:-5px;margin-top:5px;position:relative;width:33px}.waffle-bigquerytablepickermodal-transition-in .waffle-bigquerytablepickermodal-back-button{opacity:1}.waffle-bigquerytablepickermodal-back-button .docs-icon{margin:5px}.waffle-bigquerytablepickermodal-back-button-focused{opacity:1;background-color:rgba(0,0,0,.12);outline:none}.waffle-bigquerytablepickermodal-back-button-hover{opacity:1}.waffle-bigquerytablepickermodal .waffle-dataconnector-modal-title{box-sizing:border-box;line-height:34px;opacity:0;padding-right:0;width:400px}.waffle-bigquerytablepickermodal .waffle-dataconnector-modal-close-button{height:34px;margin-right:-5px;width:34px}.waffle-bigquerytablepickermodal .waffle-dataconnector-modal-close-button svg{height:24px;width:24px}.waffle-bigquerytablepickermodal .waffle-dataconnector-modal-body{height:338px;padding:0;z-index:0}.waffle-bigquerytablepickermodal-project-menu-header-wrapper{display:flex;flex-direction:row;align-items:center;height:40px;justify-content:space-between}.waffle-bigquerytablepickermodal-project-menu-header{box-flex:2;flex-grow:2;font:500 16px/20px Google Sans,Roboto,RobotoDraft,Helvetica,Arial,sans-serif;letter-spacing:.29px;margin:0;opacity:0;padding:10px 24px}.waffle-bigquerytablepickermodal-project-menu-billing-project-edit-button{background:transparent;border:1px solid transparent;border-radius:4px;box-shadow:none;color:#202124;cursor:pointer;font:500 14px Roboto,RobotoDraft,Helvetica,Arial,sans-serif;line-height:20px;margin-right:24px;max-width:40%;overflow:hidden;padding:8px;text-overflow:ellipsis;vertical-align:middle;white-space:nowrap}.waffle-bigquerytablepickermodal-project-menu-billing-project-edit-button svg{margin-right:6px;vertical-align:middle}.waffle-bigquerytablepickermodal-project-menu-billing-project-edit-button:hover{background-color:#f1f3f4}.waffle-bigquerytablepickermodal-project-menu-billing-project-edit-button:active{background-color:#e8eaed;outline:none}.waffle-bigquerytablepickermodal-project-menu-billing-project-edit-button:focus{background-color:#e8eaed;outline:none}.waffle-bigquerytablepickermodal-project-menu-billing-project-text{font:400 14px Roboto,RobotoDraft,Helvetica,Arial,sans-serif}.waffle-bigquerytablepickermodal-transition-in .waffle-bigquerytablepickermodal-project-menu-header,.waffle-bigquerytablepickermodal-transition-in .waffle-dataconnector-modal-title{opacity:1;transition:opacity .15s cubic-bezier(.4,0,1,1)}.waffle-bigquerytablepickermodal-breadcrumbnavigator-wrapper{background-color:#f8f9fa;padding:8px 26px}.waffle-bigquerytablepickermodal .waffle-dataconnector-modal-footer{border-top:none;box-shadow:0 2px 6px 2px rgba(60,64,67,.15);padding:24px;z-index:1}.waffle-bigquerytablepickermodal-footer-wrapper{display:flex;flex-direction:row;justify-content:space-between}.waffle-bigquerytablepickermodal-footer-wrapper .docs-material-button{margin:0}.waffle-bigquerytablepickermodal-write-query-button .goog-flat-button{border:1px solid transparent!important;border-radius:4px;box-shadow:none;box-sizing:border-box;font-family:Google Sans,Roboto,RobotoDraft,Helvetica,Arial,sans-serif;font-weight:500;font-size:14px;height:36px;letter-spacing:.25px;line-height:16px;padding:9px 24px 11px 24px;background:#fff;color:#137333;outline:none;text-transform:none}.waffle-bigquerytablepickermodal-write-query-button .goog-flat-button-hover{border:1px solid transparent!important;border-radius:4px;box-shadow:none;box-sizing:border-box;font-family:Google Sans,Roboto,RobotoDraft,Helvetica,Arial,sans-serif;font-weight:500;font-size:14px;height:36px;letter-spacing:.25px;line-height:16px;padding:9px 24px 11px 24px;background:#f8fcf9;color:#137333}.waffle-bigquerytablepickermodal-write-query-button .goog-flat-button-active{border:1px solid transparent!important;border-radius:4px;box-shadow:none;box-sizing:border-box;font-family:Google Sans,Roboto,RobotoDraft,Helvetica,Arial,sans-serif;font-weight:500;font-size:14px;height:36px;letter-spacing:.25px;line-height:16px;padding:9px 24px 11px 24px;background:#dff2e4;color:#137333;box-shadow:0 2px 6px 2px rgba(60,64,67,.15)}.waffle-bigquerytablepickermodal-write-query-button .goog-flat-button-focused{border:1px solid transparent!important;border-radius:4px;box-shadow:none;box-sizing:border-box;font-family:Google Sans,Roboto,RobotoDraft,Helvetica,Arial,sans-serif;font-weight:500;font-size:14px;height:36px;letter-spacing:.25px;line-height:16px;padding:9px 24px 11px 24px;background:#e7f5eb;color:#137333}.waffle-dataconnector-modal.waffle-bigquerywrongskudialog{box-sizing:border-box;height:240px;width:360px}.waffle-bigquerywrongskudialog .waffle-dataconnector-modal-body{padding-right:56px;padding-top:0}.waffle-bigquerywrongskudialog .waffle-dataconnector-modal-header{border-bottom:none}.waffle-bigquerywrongskudialog .waffle-dataconnector-modal-footer{border-top:none;padding-right:24px;padding-top:32px}.waffle-bigquerywrongskudialog-footer-wrapper{display:flex;flex-direction:row-reverse}.waffle-bigquerywrongskudialog-message{color:#3c4043;font-family:Roboto;font-size:14px;font-weight:400;text-align:left;vertical-align:top}.waffle-dbsource-flat-default{color:#188038;font-family:Google Sans,Roboto,RobotoDraft,Helvetica,Arial,sans-serif;font-weight:500;height:36px;line-height:36px;padding:0 8px;text-transform:none}.waffle-dbsource-flat-default.docs-material-button-flat-default.docs-material-button.docs-material-button-hover{background-color:rgba(52,168,83,.04)}.waffle-dbsource-flat-default.docs-material-button-flat-default.docs-material-button.docs-material-button-active{background-color:rgba(52,168,83,.16);color:#188038;line-height:36px}.waffle-dbsource-flat-default.docs-material-button-flat-default.docs-material-button.docs-material-button-focused{background-color:rgba(52,168,83,.12);border:none;line-height:36px;padding:0 8px}.waffle-dbsource-flat-default.docs-material-button-flat-default.docs-material-button.docs-material-button-no-focus-border{line-height:36px}.waffle-dbsource-flat-default>.docs-material-button-ripple-element{background-color:rgba(52,168,83,.1)}.waffle-dbsource-flat-default-grey{color:#5f6368;font-family:Google Sans,Roboto,RobotoDraft,Helvetica,Arial,sans-serif;font-weight:500;font-size:14px;height:36px;line-height:36px;padding:0 8px;text-transform:none}.waffle-dbsource-flat-default-grey.docs-material-button-flat-default.docs-material-button.docs-material-button-hover{background-color:#f8f9fa}.waffle-dbsource-flat-default-grey.docs-material-button-flat-default.docs-material-button.docs-material-button-active{background-color:#f1f3f4;color:#5f6368;line-height:36px}.waffle-dbsource-flat-default-grey.docs-material-button-flat-default.docs-material-button.docs-material-button-focused{background-color:#f1f3f4;border:none;line-height:36px;padding:0 8px}.waffle-dbsource-flat-default-grey.docs-material-button-flat-default.docs-material-button.docs-material-button-no-focus-border{line-height:36px}.waffle-dbsource-flat-default-grey>.docs-material-button-ripple-element{background-color:#f8f9fa}.waffle-dbobject-estimated-bytes-info{display:flex}.waffle-dbobject-estimated-bytes-spinner .waffle-spinner{height:18px;width:18px}.waffle-dbobject-estimated-bytes-spinner .waffle-spinner-circle{border-width:2px}.waffle-dbobject-estimated-bytes-icon{margin-right:8px}.waffle-dbobject-estimated-bytes-error{color:#db4437;text-decoration:underline}.waffle-dbobject-estimated-bytes-error:focus{outline:none}.waffle-dbobject-estimated-bytes-details{color:#80868b;font-family:Roboto,RobotoDraft,Helvetica,Arial,sans-serif;font-size:12px;font-weight:400;letter-spacing:.3px;line-height:16px}.waffle-dbobject-estimated-bytes-details-tooltip{display:flex;flex-direction:row;align-items:center;background-color:#000;color:#fff;font-family:Roboto,RobotoDraft,Helvetica,Arial,sans-serif;font-size:12px;font-weight:500;height:24px;text-align:center}.goog-menu.waffle-sidebar-draglist-menu.waffle-dbsource-column-filtered-menu{width:100%;max-width:-webkit-fill-available;max-width:fill-available}.goog-menu.waffle-dbsource-column-filtered-menu{display:flex;flex-direction:column;overflow-y:hidden;padding-bottom:0;padding-top:0}.waffle-dbsource-column-filtered-menu .goog-menu-filter{display:flex;border-bottom:1px solid #e0e0e0;padding:8px 6px 8px 5px}.waffle-dbsource-column-filtered-menu input{flex:1;border:0;color:rgba(0,0,0,.87);font-family:Roboto,RobotoDraft,Helvetica,Arial,sans-serif;font-size:14px;min-width:0;outline:0}.waffle-dbsource-column-filtered-menu .waffle-charteditor-picker-button-wrapper{height:24px;margin-right:0}.waffle-dbsource-column-filtered-menu .goog-menu-filter:before{content:url("data:image/svg+xml;base64,PHN2ZyB4bWxucz0iaHR0cDovL3d3dy53My5vcmcvMjAwMC9zdmciIHdpZHRoPSIyNHB4IiBoZWlnaHQ9IjI0cHgiIHZpZXdCb3g9IjAgMCAyNCAyNCIgZmlsbD0iIzc1NzU3NSI+CiAgICA8cGF0aCBkPSJNMTUuNSAxNGgtLjc5bC0uMjgtLjI3QzE1LjQxIDEyLjU5IDE2IDExLjExIDE2IDkuNSAxNiA1LjkxIDEzLjA5IDMgOS41IDNTMyA1LjkxIDMgOS41IDUuOTEgMTYgOS41IDE2YzEuNjEgMCAzLjA5LS41OSA0LjIzLTEuNTdsLjI3LjI4di43OWw1IDQuOTlMMjAuNDkgMTlsLTQuOTktNXptLTYgMEM3LjAxIDE0IDUgMTEuOTkgNSA5LjVTNy4wMSA1IDkuNSA1IDE0IDcuMDEgMTQgOS41IDExLjk5IDE0IDkuNSAxNHoiLz4KICAgIDxwYXRoIGQ9Ik0wIDBoMjR2MjRIMHoiIGZpbGw9Im5vbmUiLz4KPC9zdmc+Cg==");height:24px;margin-right:6px;width:24px}.waffle-dbsource-column-filtered-menu-item-icon{margin-left:5px;margin-top:3px}.goog-menuitem-highlight .waffle-dbsource-column-filtered-menu-item-icon{margin-top:2px}.waffle-dbsource-column-filtered-menu-item-icon.docs-hc-gecko{filter:invert(1)}.waffle-dbsource-column-filtered-menu.docs-hc-gecko .goog-menu-filter:before{filter:url("data:image/svg+xml;utf8,<svg%20xmlns='http://www.w3.org/2000/svg'><filter%20id='invertColor'><feColorMatrix%20type='matrix'%20values='-1 0 0 0 1 0 -1 0 0 1 0 0 -1 0 1 0 0 0 1 0'/></filter></svg>#invertColor")}.waffle-filterable-by-text-contains-menu-item-match{font-weight:500}.goog-menu.waffle-sidebar-draglist-menu.waffle-dbsource-column-filtered-menu .goog-menuitem{max-width:-moz-fit-content;max-width:fit-content}.waffle-dbsource-column-filtered-menu .goog-menuitem{padding-right:20px;display:flex;word-break:break-word}.waffle-dbsource-column-filtered-menu .goog-menu-content{overflow-y:auto;padding-bottom:8px;padding-top:8px}.waffle-dbsource-column-filtered-menu-select-all-and-clear{margin:6px 0 0 10px}.waffle-dbsource-column-filtered-menu-select-all{color:#1a73e8;font-family:Roboto,RobotoDraft,Helvetica,Arial,sans-serif;font-size:12px;font-weight:400;letter-spacing:.3px;line-height:16px;-webkit-text-decoration-line:none;text-decoration-line:none}.waffle-dbsource-column-filtered-menu-select-all-and-clear-separator{color:#dadce0;display:inline-block;font-size:10px;line-height:16px;margin:0 8px 0 8px;vertical-align:text-bottom}.waffle-dbsource-column-filtered-menu-clear{color:#1a73e8;font-family:Roboto,RobotoDraft,Helvetica,Arial,sans-serif;font-size:12px;font-weight:400;letter-spacing:.3px;line-height:16px;-webkit-text-decoration-line:none;text-decoration-line:none}.waffle-dbsource-column-filtered-menu .goog-menuitem.goog-option-selected{background-position:right 5px center}.waffle-dbsource-configbar-wrapper{background:#e8eaed;border-bottom:1px solid #dadce0;height:110px;overflow-y:hidden;padding-top:16px;position:relative}.waffle-dbsource-configbar{background:#fff;border-bottom:none;border-radius:16px 16px 0 0;box-sizing:border-box;box-shadow:0 2px 6px 2px rgba(60,64,67,.15);height:100%;overflow-x:auto;overflow-y:hidden;padding:16px 0}.waffle-dbsource-configbar-wrapper.waffle-dbsource-configbar-looker-wrapper{border-bottom:none}.waffle-dbsource-configbar-looker-wrapper .waffle-dbsource-configbar-divider{border-bottom:1px solid #dadce0;padding-top:16px}.waffle-dbsource-configbar-header{align-items:center;display:flex;flex-direction:row;font-family:Google Sans,Arial,sans-serif;font-weight:400;margin-left:32px;margin-right:28px;white-space:nowrap}.waffle-dbsource-configbar-header-icon{height:24px;margin-left:0;margin-right:8px;min-width:24px;position:relative}.waffle-dbsource-configbar-header-title{color:#202124;font-family:Google Sans,Roboto,RobotoDraft,Helvetica,Arial,sans-serif;font-size:18px;font-weight:400;line-height:24px}.waffle-dbsource-configbar-header-subtitle{color:#5f6368;font-family:Roboto,RobotoDraft,Helvetica,Arial,sans-serif;font-size:12px;font-weight:400;letter-spacing:.3px;line-height:16px;margin-right:12px}.waffle-dbsource-configbar-looker-wrapper{height:126px}.waffle-dbsource-configbar-schedules-widget{align-items:center;border-radius:16px;color:#202124;display:flex;flex-direction:row;font-family:Roboto,RobotoDraft,Helvetica,Arial,sans-serif;font-size:12px;font-weight:400;height:32px;letter-spacing:.3px;line-height:16px}.waffle-dbsource-configbar-schedules-widget-content{align-items:center;display:flex;flex-direction:row}.waffle-dbsource-configbar-schedules-widget-edit-button-wrapper .goog-link-button{color:#188038;text-decoration:none}.waffle-dbsource-configbar-schedules-widget-highlight{background-color:#f1f3f4;padding:0 12px}.waffle-dbsource-configbar-schedules-widget-content svg,.waffle-dbsource-configbar-schedules-widget-last-refresh-content,.waffle-dbsource-configbar-schedules-widget-last-refresh-divider,.waffle-dbsource-configbar-schedules-widget-next-refresh-content{margin-right:8px}.waffle-dbsource-configbar-schedules-widget-last-refresh-divider{border-right:1px solid #dadce0}.waffle-dbsource-configbar-schedules-widget-header-label{font-color:#202124;font-weight:500}.waffle-dbsource-configbar-actions{display:flex;flex-direction:row;margin:0 28px;padding:16px 0}.waffle-dbsource-configbar-button-wrapper{padding:0}.waffle-dbsource-configbar-button-wrapper .docs-material-button{margin:0}.waffle-dbsource-configbar-button-wrapper .docs-material-button-content>div>span{vertical-align:middle}.waffle-dbsource-configbar-columns-menu-button{background:#e6f4ea;border-color:#e6f4ea;border-radius:8px;height:36px;line-height:36px;padding:0 10px;margin-right:12px}.waffle-dbsource-configbar-columns-menu-button.docs-material-menu-button-flat-default,.waffle-dbsource-configbar-columns-menu-button.docs-material-menu-button-flat-default-focused{border:none}.waffle-dbsource-configbar-columns-menu-button .docs-material-menu-button-flat-default-dropdown{margin-left:10px;margin-top:5px}.goog-menu .goog-menuitem.waffle-datasource-configbar-columns-menu-loading{padding:6px 15px}.waffle-dbsource-configbar-options-wrapper{display:flex;flex:1;justify-content:flex-end}.waffle-dbsource-configbar .waffle-dbsource-configbar-secondary-button .docs-material-button-content span{align-items:center;display:flex;flex-direction:row}.waffle-dbsource-configbar .waffle-dbsource-configbar-secondary-button .docs-material-button-content .waffle-dbsource-configbar-secondary-button-content span,.waffle-dbsource-configbar .waffle-dbsource-configbar-secondary-button .docs-material-menu-button-flat-default-caption .waffle-dbsource-configbar-secondary-button-content span{color:#5f6368;font-family:Roboto,RobotoDraft,Helvetica,Arial,sans-serif;font-size:12px;font-weight:400;line-height:24px;text-transform:none}.waffle-dbsource-configbar .waffle-dbsource-configbar-secondary-button.docs-material-button-hairline-primary.docs-material-button,.waffle-dbsource-configbar .waffle-dbsource-configbar-secondary-button.docs-material-menu-button-flat-default{border:none!important;height:24px;line-height:24px;margin-right:0;padding:0}.waffle-dbsource-configbar .waffle-dbsource-configbar-secondary-button.docs-material-button-hairline-primary.docs-material-button.docs-material-button-hover,.waffle-dbsource-configbar .waffle-dbsource-configbar-secondary-button.docs-material-menu-button-flat-default-hover,.waffle-dbsource-configbar-connection-settings-button.docs-material-button.docs-material-button-hover{background-color:#f8f9fa}.waffle-dbsource-configbar .waffle-dbsource-configbar-secondary-button.docs-material-button-hairline-primary.docs-material-button.docs-material-button-focused,.waffle-dbsource-configbar .waffle-dbsource-configbar-secondary-button.docs-material-menu-button-flat-default-focused{background-color:#f1f3f4}.waffle-dbsource-configbar .waffle-dbsource-configbar-secondary-button.docs-material-menu-button-flat-default .waffle-dbsource-configbar-secondary-button-content,.waffle-dbsource-configbar-secondary-button.docs-material-button-hairline-primary.docs-material-button .waffle-dbsource-configbar-secondary-button-content{padding:0 8px;text-decoration:none}.waffle-dbsource-configbar .waffle-dbsource-configbar-secondary-button .docs-material-button-content svg{margin-right:5px}.waffle-dbsource-configbar .docs-material-button-hairline-primary.docs-material-button{margin-left:0;margin-right:16px;padding-left:12px;padding-right:16px;white-space:nowrap}.waffle-dbsource-configbar .waffle-dbsource-configbar-secondary-button.docs-material-button-hairline-primary.docs-material-button,.waffle-dbsource-configbar .waffle-dbsource-configbar-secondary-button.docs-material-menu-button-flat-default{margin-left:8px}.waffle-dbsource-configbar .docs-material-button-content svg{margin-right:8px;vertical-align:middle}.waffle-dbsource-configbar-overflow-menu{width:252px}.goog-menu.waffle-dbsource-configbar-overflow-menu .goog-menuitem,.goog-menu.waffle-dbsource-configbar-overflow-menu .goog-menuitem.goog-menuitem-disabled,.goog-menu.waffle-dbsource-configbar-overflow-menu .goog-menuitem.goog-menuitem-disabled.goog-menuitem:hover{padding:6px 12px}.goog-menu.waffle-dbsource-configbar-overflow-menu .goog-menuitem:hover{padding:5px 12px}.waffle-dbsource-configbar-overflow-menu-button.docs-material-menu-button-flat-default{height:24px;line-height:24px;margin-left:16px;opacity:.4;padding:0;width:24px}.waffle-dbsource-configbar-overflow-menu-button.docs-hc-gecko.docs-material-menu-button-flat-default .docs-material-menu-button-flat-default-caption{filter:url("data:image/svg+xml;utf8,<svg%20xmlns='http://www.w3.org/2000/svg'><filter%20id='invertColor'><feColorMatrix%20type='matrix'%20values='-1 0 0 0 1 0 -1 0 0 1 0 0 -1 0 1 0 0 0 1 0'/></filter></svg>#invertColor")}.waffle-dbsource-configbar-separator{border-left:1px solid #dadce0;height:20px;margin-left:16px;margin-right:16px}.waffle-dbsource-flat-default.waffle-dbsource-configbar-refresh-options-button,.waffle-dbsource-flat-default.waffle-dbsource-configbar-schedules-widget-main-button{border-radius:4px;font-size:14px;height:24px;letter-spacing:.25px;line-height:24px}.waffle-dbsource-configbar-refresh-options-button-wrapper{margin-right:8px}.waffle-dbsource-flat-default.waffle-dbsource-configbar-refresh-options-button.docs-material-button-flat-default.docs-material-button.docs-material-button-focused,.waffle-dbsource-flat-default.waffle-dbsource-configbar-refresh-options-button.docs-material-button-flat-default.docs-material-button.docs-material-button-no-focus-border,.waffle-dbsource-flat-default.waffle-dbsource-configbar-schedules-widget-main-button.docs-material-button-flat-default.docs-material-button.docs-material-button-focused,.waffle-dbsource-flat-default.waffle-dbsource-configbar-schedules-widget-main-button.docs-material-button-flat-default.docs-material-button.docs-material-button-no-focus-border{line-height:24px}.waffle-dbsource-configbar-overflow-menu-button .docs-material-menu-button-flat-default-dropdown{display:none}.waffle-dbsource-configbar-connection-settings-button,.waffle-dbsource-configbar-connection-settings-button.docs-material-button.docs-material-button-no-focus-border{height:24px;line-height:24px}.waffle-dbsource-configbar-connection-settings-button.docs-material-button.docs-material-button-focused{height:24px;line-height:24px;background-color:#f1f3f4;border:none;outline:none;outline-offset:0;padding:0 8px}.waffle-dbsource-configbar-column-insights-icon{margin-right:8px}.docs-material .waffle-dbsource-configbar-column-insights-icon .docs-icon-img{content:url(//ssl.gstatic.com/docs/common/material_common_sprite503_green.svg)}.docs-material .waffle-dbsource-configbar-column-insights-icon .docs-icon{margin:0}.waffle-dbsource-configbar-secondary-button-icon{margin:0 5px 0 0!important}.waffle-dbsource-pill-menuitem.waffle-dbsource-configbar-watch-tutorial-menuitem{align-items:start;height:auto}.waffle-dbsource-pill-menuitem.waffle-dbsource-configbar-watch-tutorial-menuitem svg{height:36px}.waffle-dbsource-configbar-watch-tutorial-menuitem-caption{color:#5f6368;font-size:12px;line-height:16px;white-space:break-spaces;width:150px}#waffle-dbsource-configbar-id .docs-promo-text-container{width:300px}.waffle-bigquery-connection-summary-dialog{box-sizing:border-box;display:flex;flex-direction:column;width:512px}.waffle-bigquery-connection-summary-dialog .waffle-dataconnector-modal-header{border-bottom:none}.waffle-bigquery-connection-summary-dialog .waffle-dataconnector-modal-body{padding:0 24px}.waffle-bigquery-connection-summary-dialog-delegation-section{background-color:#f1f3f4;border-radius:8px;line-height:20px;margin-bottom:8px}.waffle-bigquery-connection-summary-dialog-delegation-section .waffle-dataconnector-delegation-settings-widget-header{color:#202124;font:500 14px Google Sans,Roboto,RobotoDraft,Helvetica,Arial,sans-serif;letter-spacing:.25px;padding:16px 16px 0 16px}.waffle-bigquery-connection-summary-dialog-delegation-section .waffle-dataconnector-delegation-settings-widget-info{color:#202124;font:400 14px Roboto,RobotoDraft,Helvetica,Arial,sans-serif;letter-spacing:.2px;line-height:20px;padding:8px 16px}.waffle-bigquery-connection-summary-dialog-delegation-section .waffle-dataconnector-delegation-settings-widget-toggle{padding:0 16px 16px 16px}.waffle-bigquery-connection-summary-dialog-delegation-section .waffle-dataconnector-delegation-settings-widget-supplement{color:#5f6368;font:400 12px Roboto,RobotoDraft,Helvetica,Arial,sans-serif;letter-spacing:.2px;line-height:20px;padding:0 16px 8px 16px}.waffle-bigquery-connection-summary-dialog-delegation-section .waffle-dataconnector-delegation-settings-widget-selection-buttons{padding:0 16px 0 16px}.waffle-bigquery-connection-summary-dialog-delegation-section .waffle-dataconnector-delegation-settings-widget-selection-buttons .jfk-radiobutton{padding:0 0 16px 0}.waffle-bigquery-connection-summary-dialog-delegation-section .waffle-dataconnector-delegation-settings-widget-selection-buttons .jfk-radiobutton-radio{left:0;height:20px;width:20px;top:0}.waffle-bigquery-connection-summary-dialog-delegation-section .waffle-dataconnector-delegation-settings-widget-selection-buttons .jfk-radiobutton-label{color:#202124;font:400 14px Roboto,RobotoDraft,Helvetica,Arial,sans-serif;letter-spacing:.2px;line-height:20px;margin-left:32px;-webkit-text-decoration-line:none;text-decoration-line:none}.waffle-bigquery-connection-summary-dialog-delegation-section .waffle-dataconnector-delegation-settings-widget-selection-buttons .jfk-radiobutton-checked .jfk-radiobutton-radio:after{height:10px;margin:3px;width:10px}.waffle-bigquery-connection-summary-dialog-delegation-section .waffle-dataconnector-delegation-settings-widget-selection-allow-button-helper{color:#5f6368;font:400 12px Roboto,RobotoDraft,Helvetica,Arial,sans-serif;letter-spacing:.2px;line-height:20px;margin-left:16px}.waffle-bigquery-connection-summary-dialog-delegation-section .waffle-dataconnector-delegation-settings-widget-make-default-checkbox{border-top:1px solid #dadce0;margin:0 16px 0 16px}.waffle-bigquery-connection-summary-dialog-delegation-section .waffle-dataconnector-delegation-settings-widget-make-default-checkbox .docs-material-gm-labeled-checkbox{align-items:center}.waffle-bigquery-connection-summary-dialog-delegation-section .waffle-dataconnector-delegation-settings-widget-make-default-checkbox .docs-material-gm-labeled-checkbox-label{color:#202124;font:400 14px Roboto,RobotoDraft,Helvetica,Arial,sans-serif;letter-spacing:.2px;line-height:20px}.waffle-bigquery-connection-summary-dialog-delegation-section .waffle-dataconnector-delegation-settings-widget-make-default-checkbox .docs-material-gm-labeled-checkbox-circle{margin-top:0}.waffle-bigquery-connection-summary-dialog-detail-section{padding:16px 16px 8px 16px}.waffle-bigquery-connection-summary-dialog-detail-title{color:#202124;font:500 14px Google Sans,Roboto,RobotoDraft,Helvetica,Arial,sans-serif;letter-spacing:.25px;line-height:24px}.waffle-bigquery-connection-summary-dialog-detail-title .goog-link-button{color:#188038;text-decoration:none}.waffle-bigquery-connection-summary-dialog-detail-edit-button{font:400 12px Roboto,RobotoDraft,Helvetica,Arial,sans-serif}.waffle-bigquery-connection-summary-dialog-detail-content{padding-top:4px}.waffle-bigquery-connection-detail-item-wrapper{margin-top:12px}.waffle-bigquery-connection-detail-item-title{color:#5f6368;font:400 11px Roboto,RobotoDraft,Helvetica,Arial,sans-serif;letter-spacing:.8px;line-height:16px;text-transform:uppercase}.waffle-bigquery-connection-detail-item-value{color:#3c4043;font:400 14px Roboto,RobotoDraft,Helvetica,Arial,sans-serif;line-height:20px;letter-spacing:.2px;max-height:96px;overflow-y:auto}.waffle-bigquery-connection-summary-dialog-footer-wrapper{display:flex;flex-direction:row-reverse;padding:24px 16px}.waffle-bigquery-connection-summary-dialog .waffle-dataconnector-modal-footer{border-top:none;padding:0}.waffle-bigquery-connection-summary-dialog-detail-content .waffle-dataconnector-querytexteditor{border:1px solid #dadce0;border-radius:2px;height:100%;min-height:100px;margin-top:4px}.waffle-bigquery-connection-summary-dialog-detail-content .waffle-dataconnector-codemirrorquerytexteditor .CodeMirror-gutter-elt{padding:0 8px}.waffle-bigquery-connection-summary-dialog-detail-content .waffle-dataconnector-codemirrorquerytexteditor .CodeMirror-lines{padding:8px 0}.waffle-create-datasheet-welcome-dialog{display:flex;flex-direction:column;box-sizing:border-box;text-align:center;width:512px}.waffle-create-datasheet-welcome-dialog .waffle-dataconnector-modal-header{border-bottom:none;justify-content:flex-end;padding:24px 24px 0}.waffle-create-datasheet-welcome-dialog .waffle-dataconnector-modal-title{display:none}.waffle-create-datasheet-welcome-dialog .waffle-dataconnector-modal-body{padding:0}.waffle-create-datasheet-welcome-dialog .waffle-dataconnector-modal-close-button{height:34px;margin-right:-5px;width:34px}.waffle-create-datasheet-welcome-dialog .waffle-dataconnector-modal-close-button svg{height:24px;width:24px}.waffle-create-datasheet-welcome-dialog-image{height:222px;-webkit-user-select:none}.waffle-create-datasheet-welcome-dialog-welcome-message{display:flex;flex-direction:row;justify-content:center;color:#202124;font-family:Google Sans,Roboto,RobotoDraft,Helvetica,Arial,sans-serif;font-size:22px;font-weight:400}.waffle-create-datasheet-welcome-dialog-welcome-description{color:#5f6368;font-family:Roboto,RobotoDraft,Helvetica,Arial,sans-serif;font-size:14px;letter-spacing:.2px;line-height:20px;margin:0 auto;max-width:392px}.waffle-create-datasheet-welcome-dialog-button-wrapper{padding-top:36px;padding-bottom:16px}.waffle-create-datasheet-welcome-dialog .waffle-dataconnector-modal-footer{border-top:none}.waffle-create-datasource-sheet-loading-dialog{display:flex;flex-direction:column;box-sizing:border-box;text-align:center;width:512px}.waffle-create-datasource-sheet-loading-dialog .waffle-dataconnector-modal-header{border-bottom:none;justify-content:flex-end;padding:24px 24px 0}.waffle-create-datasource-sheet-loading-dialog .waffle-dataconnector-modal-title{display:none}.waffle-create-datasource-sheet-loading-dialog .waffle-dataconnector-modal-body{padding:0;display:flex;align-items:center;justify-content:center;min-height:347px}.waffle-create-datasource-sheet-loading-dialog .waffle-dataconnector-modal-close-button{height:34px;margin-right:-5px;width:34px}.waffle-create-datasource-sheet-loading-dialog .waffle-dataconnector-modal-close-button svg{height:24px;width:24px}.waffle-create-datasource-sheet-loading-dialog-spinner-wrapper .waffle-spinner{width:40px;height:40px}.waffle-create-datasource-sheet-loading-dialog-tip{color:#202124;font-family:Google Sans,Roboto,RobotoDraft,Helvetica,Arial,sans-serif;font-size:14px;font-weight:400;height:32px;letter-spacing:.2px;line-height:20px;margin-top:32px;max-width:392px}.waffle-create-datasource-sheet-loading-dialog .waffle-dataconnector-modal-footer{border-top:none;box-shadow:0 2px 6px 2px rgba(60,64,67,.15);z-index:1}.waffle-create-datasource-sheet-loading-dialog-footer-wrapper{align-items:center;display:flex;flex-direction:row}.waffle-create-datasource-sheet-loading-dialog-footer-message{color:#5f6368;flex:1;font-size:12px;line-height:16px;margin:0 24px 0 0;width:329px}.waffle-create-datasource-sheet-success-dialog{display:flex;flex-direction:column;box-sizing:border-box;text-align:center;width:512px}.waffle-create-datasource-sheet-success-dialog .waffle-dataconnector-modal-header{border-bottom:none;justify-content:flex-end;padding:24px 24px 0}.waffle-create-datasource-sheet-success-dialog .waffle-dataconnector-modal-title{display:none}.waffle-create-datasource-sheet-success-dialog .waffle-dataconnector-modal-body{padding:0}.waffle-create-datasource-sheet-success-dialog .waffle-dataconnector-modal-close-button{height:34px;margin-right:-5px;width:34px}.waffle-create-datasource-sheet-success-dialog .waffle-dataconnector-modal-close-button svg{height:24px;width:24px}.waffle-create-datasource-sheet-success-dialog-image{width:404px;height:173px}.waffle-create-datasource-sheet-success-dialog-success-message{color:#202124;font-family:Google Sans,Roboto,RobotoDraft,Helvetica,Arial,sans-serif;font-size:22px;font-weight:400;max-width:350px;margin:10px auto 16px auto}.waffle-create-datasource-sheet-success-dialog-success-description{color:#5f6368;font-family:Roboto,RobotoDraft,Helvetica,Arial,sans-serif;font-size:14px;font-weight:400;letter-spacing:.2px;line-height:20px;margin:8px auto 16px auto;max-width:392px}.waffle-create-datasource-sheet-success-dialog-success-description ul{margin:0;text-align:left}.waffle-create-datasource-sheet-success-dialog-datasource-info{color:#188038;font-family:Roboto,RobotoDraft,Helvetica,Arial,sans-serif;font-size:14px;font-weight:500;letter-spacing:.2px;line-height:20px}.waffle-create-datasource-sheet-success-dialog-metadata-wrapper{margin:auto}.waffle-create-datasource-sheet-success-dialog-start-analyze-button-wrapper{margin-bottom:16px}.waffle-create-datasource-sheet-success-dialog-looker .waffle-create-datasource-sheet-success-dialog-start-analyze-button-wrapper{margin-bottom:0}.waffle-create-datasource-sheet-success-dialog-watch-tutorial{color:#1a73e8;font-family:Roboto,RobotoDraft,Helvetica,Arial,sans-serif;font-size:12px;font-weight:400;letter-spacing:.3px;line-height:16px;-webkit-text-decoration-line:none;text-decoration-line:none}.waffle-create-datasource-sheet-success-dialog .waffle-dataconnector-modal-footer{border-top:none}.waffle-dbobject-sidebar-footer-estimated-bytes-wrapper{display:flex;flex-direction:row;align-items:center;margin-left:16px;margin-right:16px}.waffle-dbobject-sidebar-footer{display:flex;flex-direction:row;justify-content:space-between;align-items:center;background-color:#fff;border-top:1px solid #dadce0;color:#5f6368;height:64px}.waffle-dbobject-sidebar-footer-refresh-button-wrapper{margin-right:12px}.waffle-dbobject-sidebar-footer-refresh-button{text-transform:none}.waffle-dbobject-sidebar-header,.waffle-filter-by-value-sidebar-header{box-sizing:border-box;align-items:center;background-color:#fff;border-bottom:1px solid #dadce0;display:flex;flex-direction:row;height:33px;padding-left:18px}.waffle-dbobject-sidebar-header-datasource-name,.waffle-filter-by-value-sidebar-header-column-name{color:#3c4043;font-family:Roboto,RobotoDraft,Helvetica,Arial,sans-serif;font-size:12px;letter-spacing:.3px;margin-left:8px;max-width:241px;overflow:hidden;text-overflow:ellipsis;white-space:nowrap}.waffle-dbsourcesettingsdialog{display:flex;flex-direction:column;box-sizing:border-box;height:495px;width:512px}.waffle-dbsourcesettingsdialog .waffle-dataconnector-modal-header{border-bottom:none;box-sizing:border-box;height:73px;padding:24px 24px 25px 24px}.waffle-dbsourcesettingsdialog .waffle-dataconnector-modal-title{line-height:24px;opacity:1}.waffle-dbsourcesettingsdialog .waffle-dataconnector-modal-close-button{height:34px;margin-right:-5px;margin-top:-5px;width:34px}.waffle-dbsourcesettingsdialog .waffle-dataconnector-modal-close-button svg{height:24px;width:24px}.waffle-dbsourcesettingsdialog .waffle-dataconnector-modal-body{height:376px;padding:0;z-index:0}.waffle-dbsourcesettingsdialog-project-title{font:500 16px/20px Google Sans,Roboto,RobotoDraft,Helvetica,Arial,sans-serif;letter-spacing:.29px;margin:0;opacity:1;padding:10px 8px 10px 24px}.waffle-dbsourcesettingsdialog-transition-out .waffle-dataconnector-modal-title,.waffle-dbsourcesettingsdialog-transition-out .waffle-dbsourcesettingsdialog-project-title{opacity:0;transition:opacity .15s cubic-bezier(0,0,.2,1)}.waffle-dbsourcesettingsdialog-project-heading{display:flex}.waffle-dbsourcesettingsdialog-error-caption{padding:16px 32px}.waffle-dbsourcesettingsdialog-empty-menu-message{display:flex;padding:0 10px;font:500 14px/20px Google Sans,Roboto,Helvetica,Arial,sans-serif;width:460px;height:200px;justify-content:center;align-items:center;text-align:center}.waffle-dbsourcesettingsdialog-tooltip .docs-promo-text-container{width:240px}.waffle-dbsourcesettingsdialog .waffle-dataconnector-modal-footer{border-top:none;box-shadow:0 2px 6px 2px rgba(60,64,67,.15);z-index:1}.waffle-dbsourcesettingsdialog-footer-wrapper{align-items:center;display:flex;flex-direction:row}.waffle-dbsourcesettingsdialog-footer-message{color:#5f6368;flex:1;font-size:12px;line-height:16px;margin:0 24px 0 0;width:329px}.waffle-dbsourcesettingsdialog-footer-wrapper .docs-material-button{margin:0}.waffle-info-icon-bubble.waffle-dbsourcesettingsdialog-info-bubble{background-color:#3c4043;border-radius:0;color:#fff;font-family:Roboto,RobotoDraft,Helvetica,Arial,sans-serif;font-weight:500;font-size:12px;line-height:14px;max-width:200px;opacity:.9;padding:4px 8px;text-align:center}.waffle-dbsourcesettingsdialog-info-bubble .jfk-bubble-arrowdown .jfk-bubble-arrowimplafter,.waffle-dbsourcesettingsdialog-info-bubble .jfk-bubble-arrowdown .jfk-bubble-arrowimplbefore,.waffle-dbsourcesettingsdialog-info-bubble .jfk-bubble-arrowup .jfk-bubble-arrowimplafter,.waffle-dbsourcesettingsdialog-info-bubble .jfk-bubble-arrowup .jfk-bubble-arrowimplbefore{border-color:#3c4043 transparent}.waffle-dbsourcesettingsdialog-info-icon{margin-top:9px}.waffle-dbsourcesettingsdialog-info-icon:hover{background-color:#f1f3f4}.waffle-dbsourcesettingsdialog-info-icon:active{background-color:#e8eaed}.waffle-dbsource-endofpreview{border-top:1px solid #dadce0;box-sizing:border-box;display:block;height:160px;padding:24px;text-align:center;width:100%}.waffle-dbsource-endofpreview-wrapper{display:inline-block;max-width:550px}.waffle-dbsource-endofpreview.docs-hc-gecko{background-color:#000}.waffle-dbsource-endofpreview-enable-endofwaffle{background-image:url(data:image/svg+xml;base64,PHN2ZyB4bWxucz0iaHR0cDovL3d3dy53My5vcmcvMjAwMC9zdmciIHdpZHRoPSIxIiBoZWlnaHQ9IjgiIHZpZXdCb3g9IjAgMCAxIDgiPiAgPGcgZmlsbD0ibm9uZSIgZmlsbC1ydWxlPSJldmVub2RkIiBzdHJva2U9Im5vbmUiIHN0cm9rZS13aWR0aD0iMSI+ICAgIDxwYXRoIGZpbGw9IiNEQURDRTAiIGQ9Ik0wIDNoMXYxSDB6TTAgN2gxdjFIMHoiLz4gICAgPHBhdGggZmlsbD0iI0YxRjNGNCIgZD0iTTAgMGgxdjNIMHpNMCA0aDF2M0gweiIvPiAgPC9nPjwvc3ZnPg==);background-repeat:repeat-x}.waffle-dbsource-endofpreview-enable-endofwaffle:before{background-color:#f3f3f3;background-image:url(data:image/svg+xml;base64,PHN2ZyB4bWxucz0iaHR0cDovL3d3dy53My5vcmcvMjAwMC9zdmciIHdpZHRoPSIxOSIgaGVpZ2h0PSI4IiB2aWV3Qm94PSIwIDAgMTkgOCI+ICA8ZyBmaWxsPSJub25lIj4gICAgPHBhdGggZmlsbD0iI0YxRjNGNCIgZD0iTTE4LjUgN2guNVY0aC02LjVjMS40IDEuOCAzLjYgMyA2IDN6Ii8+ICAgIDxwYXRoIGZpbGw9IiNEQURDRTAiIGQ9Ik0xOC41IDcuNWMtMi43IDAtNS4yLTEuNC02LjYtMy41aC0uNmMxLjUgMi40IDQuMiA0IDcuMiA0aC41di0uNWgtLjV6Ii8+ICAgIDxwYXRoIGZpbGw9IiNEQURDRTAiIGQ9Ik0xOC41IDcuNWguNVY3aC0uNWMtMi40IDAtNC42LTEuMi02LTNoLS42YzEuNCAyLjEgMy45IDMuNSA2LjYgMy41eiIvPiAgICA8cGF0aCBmaWxsPSIjRjFGM0Y0IiBkPSJNNy41IDNIMTlWMEgxLjVjMS40IDEuOCAzLjYgMyA2IDN6Ii8+ICAgIDxwYXRoIGZpbGw9IiNEQURDRTAiIGQ9Ik03LjUgMy41QzQuOCAzLjUgMi4zIDIuMS45IDBILjNjMS41IDIuNCA0LjIgNCA3LjIgNEgxOXYtLjVINy41eiIvPiAgICA8cGF0aCBmaWxsPSIjREFEQ0UwIiBkPSJNNy41IDMuNUgxOVYzSDcuNWMtMi40IDAtNC42LTEuMi02LTNILjljMS40IDIuMSAzLjkgMy41IDYuNiAzLjV6Ii8+ICA8L2c+PC9zdmc+);content:"";display:block;height:8px;left:0;position:absolute;top:1px;width:19px}.waffle-dbsource-endofpreview-enable-endofwaffle:after{background-color:#f3f3f3;background-image:url(data:image/svg+xml;base64,PHN2ZyB4bWxucz0iaHR0cDovL3d3dy53My5vcmcvMjAwMC9zdmciIHdpZHRoPSIxOSIgaGVpZ2h0PSI4IiB2aWV3Qm94PSIwIDAgMTkgOCI+ICA8ZyBmaWxsPSJub25lIj4gICAgPHBhdGggZmlsbD0iI0YxRjNGNCIgZD0iTTE4LjUgN2guNVY0aC02LjVjMS40IDEuOCAzLjYgMyA2IDN6Ii8+ICAgIDxwYXRoIGZpbGw9IiNEQURDRTAiIGQ9Ik0xOC41IDcuNWMtMi43IDAtNS4yLTEuNC02LjYtMy41aC0uNmMxLjUgMi40IDQuMiA0IDcuMiA0aC41di0uNWgtLjV6Ii8+ICAgIDxwYXRoIGZpbGw9IiNEQURDRTAiIGQ9Ik0xOC41IDcuNWguNVY3aC0uNWMtMi40IDAtNC42LTEuMi02LTNoLS42YzEuNCAyLjEgMy45IDMuNSA2LjYgMy41eiIvPiAgICA8cGF0aCBmaWxsPSIjRjFGM0Y0IiBkPSJNNy41IDNIMTlWMEgxLjVjMS40IDEuOCAzLjYgMyA2IDN6Ii8+ICAgIDxwYXRoIGZpbGw9IiNEQURDRTAiIGQ9Ik03LjUgMy41QzQuOCAzLjUgMi4zIDIuMS45IDBILjNjMS41IDIuNCA0LjIgNCA3LjIgNEgxOXYtLjVINy41eiIvPiAgICA8cGF0aCBmaWxsPSIjREFEQ0UwIiBkPSJNNy41IDMuNUgxOVYzSDcuNWMtMi40IDAtNC42LTEuMi02LTNILjljMS40IDIuMSAzLjkgMy41IDYuNiAzLjV6Ii8+ICA8L2c+PC9zdmc+);content:"";display:block;height:8px;position:absolute;right:0;top:1px;transform:scaleX(-1);width:19px}.waffle-dbsource-endofpreview-header{color:#3c4043;font:400 16px/20px Google Sans,Roboto,RobotoDraft,Helvetica,Arial,sans-serif;font-weight:500;letter-spacing:.17px;padding-bottom:8px;text-align:center}.waffle-dbsource-endofpreview-message-line{color:#5f6368;font:400 12px/16px Roboto,RobotoDraft,Helvetica,Arial,sans-serif;letter-spacing:.3px;text-align:center}.waffle-dbsource-endofpreview-link-button{font:400 12px/16px Roboto,RobotoDraft,Helvetica,Arial,sans-serif;text-decoration:none}.waffle-dbsource-pill{display:flex;background:#fff;border-radius:8px;box-shadow:0 4px 8px 3px rgba(60,64,67,.15);box-sizing:border-box;color:#4285f4;padding:6px;position:fixed;white-space:nowrap}.waffle-dbsource-pill-info{display:flex;font:400 14px/36px Roboto,RobotoDraft,Helvetica,Arial,sans-serif;letter-spacing:.2px}.waffle-dbsource-pill-preview-icon .waffle-dataconnector-preview-icon,.waffle-dbsource-pill-updated-icon .waffle-dataconnector-updated-icon{margin-left:10px;position:relative;vertical-align:middle}.waffle-dbsource-pill-status{color:#202124;margin-left:8px}.waffle-dbsource-pill-timestamp{color:#5f6368;height:36px;line-height:36px;margin:0 16px;white-space:nowrap}.waffle-dbsource-pill-progress{align-items:center;display:flex;flex-direction:row;height:36px;line-height:36px;margin:0 18px 0 10px}.waffle-dbsource-pill-progress .waffle-dataconnector-pill-spinner{border-radius:50%;box-shadow:inset 0 0 0 2px;color:#188038;display:inline-block;height:18px;margin:7px 0;position:relative;width:18px;margin-right:7px}.waffle-dbsource-pill-progress-message{color:#202124}.waffle-dbsource-pill-error-icon{margin-left:10px;width:24px}.waffle-dbsource-pill-error-icon .waffle-dataconnector-error-icon-filled{padding-left:2px;vertical-align:middle}.waffle-dbsource-pill .docs-material-button{font-size:14px;letter-spacing:.25px}.waffle-dbsource-pill-refresh-button-apply{margin:0 8px 0 0;text-transform:none}.waffle-dbsource-pill-refresh-button-error{color:#202124}.waffle-dbsource-pill .waffle-dbsource-pill-edit-button-wrapper{border-left:1px solid #dadce0;margin-bottom:-6px;margin-right:-6px;margin-top:-6px;padding:6px 6px 6px 10px}.waffle-dbsource-pill-edit-button{height:36px;margin:0;padding:6px}.waffle-dbsource-pill-edit-button-wrapper .waffle-dbsource-pill-edit-button.docs-material-button-focused{background:rgba(13,101,45,.12);height:36px;margin:0;padding:6px}.waffle-dbsource-pill-edit-button-wrapper .waffle-dbsource-pill-edit-button.docs-material-button-hover{background:rgba(13,101,45,.06)}.waffle-dbsource-pill-edit-button-wrapper .waffle-dbsource-pill-edit-button.docs-material-button-active{background:rgba(24,128,56,.12)}.waffle-dbsource-pill-edit-button-wrapper .docs-material-button-flat-default.docs-material-button.waffle-dbsource-pill-edit-button .docs-material-button-ripple-element{opacity:0}.waffle-dbsource-pill-edit-button.docs-material-button-disabled .waffle-dataconnector-edit-outline-icon-shape{fill:rgba(60,64,67,.38)}.waffle-dbsource-pill-edit-button.docs-material-button-focused .waffle-dataconnector-edit-outline-icon-shape,.waffle-dbsource-pill-edit-button.docs-material-button-hover .waffle-dataconnector-edit-outline-icon-shape{fill:#0d652d}.waffle-dbsource-pill-refresh-button-error.docs-material-button-flat-default.docs-material-button.docs-material-button-hover{background-color:rgba(60,64,67,.04)}.waffle-dbsource-pill-refresh-button-error.docs-material-button-flat-default.docs-material-button.docs-material-button-active{background-color:rgba(60,64,67,.16);color:#202124;line-height:36px}.waffle-dbsource-pill-refresh-button-error>.docs-material-button-ripple-element{background-color:rgba(60,64,67,.1)}.waffle-dbsource-pill-showerror-button{color:#d93025;font-family:Google Sans,Roboto,RobotoDraft,Helvetica,Arial,sans-serif;font-weight:500;height:36px;line-height:36px;text-transform:none}.waffle-dbsource-pill-showerror-button.docs-material-button-flat-default.docs-material-button.docs-material-button-hover{background-color:rgba(234,67,53,.04)}.waffle-dbsource-pill-showerror-button.docs-material-button-flat-default.docs-material-button.docs-material-button-active{background-color:rgba(234,67,53,.16)}.waffle-dbsource-pill-showerror-button.docs-material-button-flat-default.docs-material-button.docs-material-button-no-focus-border{line-height:36px}.waffle-dbsource-pill-showerror-button.docs-material-button-flat-default.docs-material-button.docs-material-button-focused{border:none;line-height:36px;padding:0 8px}.waffle-dbsource-pill-showerror-button>.docs-material-button-ripple-element{background-color:rgba(234,67,53,.1)}.waffle-dbsource-pill-menu-button{border:none;height:36px;margin:0;padding:0 6px}.waffle-dbsource-pill-menu-button .waffle-dataconnector-menu-icon{top:5px}.waffle-dbsource-pill-menu-button.docs-material-menu-button-flat-default-hover{background-color:#f8f9fa}.waffle-dbsource-pill-menu-button.docs-material-menu-button-flat-default-active,.waffle-dbsource-pill-menu-button.docs-material-menu-button-flat-default-focused{background-color:#f1f3f4;border:none;line-height:36px}.waffle-dbsource-pill-menu .goog-menuseparator{margin-bottom:0;margin-top:0}.waffle-dbsource-pill-menu.goog-menu .goog-menuitem{padding-left:11px}.waffle-dbsource-pill-menu svg{height:20px;margin-right:8px;position:relative;width:20px}.waffle-dbsource-pill-menuitem{align-items:center;display:flex;height:36px;line-height:36px}.waffle-dbsource-pill-menuitem-generic-action{padding-left:27px}.waffle-dbsource-pill-menuitem-accel{margin-left:auto;padding:0 20px 0 40px;text-align:center;color:#9e9e9e}.waffle-dataconnector-refresh-icon.waffle-dbsource-pill-menuitem-db-slicer{margin-right:8px}.waffle-dbsource-pill-menuitem-refreshquery-info svg{margin:0}.waffle-dbsource-pill-menuitem-refreshquery-info-progress{font-style:italic}.waffle-dbsource-pill-menuitem-refreshquery-info-error-button{color:#db4437;text-decoration:underline;white-space:nowrap}.waffle-dbsource-pill-menuitem-refreshquery-info-error-button:focus{outline:none}.waffle-dbsource-pill-menuitem-refreshquery-info-message{color:#616161;white-space:nowrap}.waffle-dbsource-previewbar{background-color:#f8f9fa;border-bottom:1px solid #dadce0;display:flex;flex-direction:row;height:22px}.waffle-dbsource-previewbar-content{display:flex;flex-direction:row;margin:0 auto}.waffle-dbsource-previewbar-text{color:#5f6368;font-family:Roboto,RobotoDraft,Helvetica,Arial,sans-serif;font-size:11px;font-weight:400;letter-spacing:.8px;line-height:22px;text-transform:uppercase}.waffle-dbsource-previewbar-info-bubble-content{display:flex;flex-direction:column}.waffle-dbsource-previewbar-info-bubble-body{color:#3c4043;font-family:Roboto,RobotoDraft,Helvetica,Arial,sans-serif;font-size:14px;font-weight:400;letter-spacing:.2px;line-height:20px;margin-bottom:12px;margin-top:12px}.waffle-dbsource-previewbar-info-bubble-button-wrapper{margin-left:auto;margin-right:0;text-align:right}.waffle-dbsource-previewbar-info-bubble-button-wrapper .docs-material-button{font-size:14px;letter-spacing:.25px}.waffle-dbsource-previewbar-info-icon-wrapper .docs-material-button-flat-default,.waffle-dbsource-previewbar-info-icon-wrapper .docs-material-button-flat-default.docs-material-button-focused{border:1px solid transparent;height:22px;line-height:22px;margin:0;padding:0 5px}.waffle-dbsource-previewbar-info-icon-wrapper .docs-material-button-flat-default.docs-material-button-focused:focus{border:1px solid #1a73e8}.waffle-dbsource-previewbar-info-icon-wrapper.docs-hc-gecko path{fill:#fff}.waffle-dbsource-previewbar-info-bubble-title{color:#202124;font-family:Google Sans,Roboto,RobotoDraft,Helvetica,Arial,sans-serif;font-size:16px;font-weight:500;line-height:24px;margin-right:24px}.waffle-dbsource-previewbar-info-bubble.waffle-info-icon-bubble{border:none;max-width:238px;outline:none;padding:24px 24px 12px 24px;z-index:1001!important}.waffle-dbsource-previewbar-info-bubble .jfk-bubble-closebtn{background:transparent;cursor:pointer;height:24px;opacity:.54;right:12px;top:12px;transition:opacity .28s ease-out;width:24px}.waffle-dbsource-previewbar-info-bubble .jfk-bubble-closebtn svg{height:24px;width:24px}.waffle-dbsource-previewbar-info-bubble .jfk-bubble-closebtn:focus,.waffle-dbsource-previewbar-info-bubble .jfk-bubble-closebtn:hover{opacity:1}.waffle-dbsource-previewbar-info-bubble .jfk-bubble-closebtn.docs-hc-gecko polygon{fill:#fff}.waffle-dbsource-previewbar-info-bubble-link-button{text-decoration:none}.jfk-bubble.jfk-bubble-promo.waffle-docos-bubble{background:#fff;border-radius:8px;border:1px solid transparent;box-shadow:0 2px 6px 2px rgba(60,64,67,.15);outline:none;padding:8px}.waffle-docos-bubble .waffle-docos-bubble-container{display:flex;flex-direction:column}.waffle-docos-bubble .waffle-docos-bubble-header{align-items:center;color:#202124;display:flex;flex-direction:row;font-family:Google Sans,Roboto,RobotoDraft,Helvetica,Arial,sans-serif;font-size:14px;font-weight:500;justify-content:space-between;line-height:20px}.waffle-docos-bubble-header .docs-material-button-flat-default.docs-material-button{border-radius:4px;height:32px;margin:0;padding:0;width:32px}.waffle-docos-bubble-header-text{margin-left:8px}.waffle-docos-bubble-body{display:flex;justify-content:space-between}.waffle-docos-bubble .waffle-docos-bubble-cell-buttons{color:#5f6368;font-size:14px;font-weight:400;max-width:350px;overflow:hidden;padding:0;text-overflow:ellipsis}.waffle-docos-bubble .waffle-docos-bubble-cell-buttons .waffle-ui-text-link-button{display:inline-block;font-family:Roboto,RobotoDraft,Helvetica,Arial,sans-serif;font-size:12px;font-weight:400;height:32px;letter-spacing:.3px;line-height:16px;padding:8px}.waffle-docos-bubble-hc-gecko .waffle-ui-text-link-button-focused{filter:invert(100%)}.waffle-docos-bubble-body .docs-material-button-flat-default.docs-material-button{border-radius:4px;display:flex;justify-content:center;margin:0;width:32px}.waffle-docos-bubble-ellipsis{color:#202124;display:inline-block;font-size:18px}.waffle-docos-bubble-action{align-items:center;display:flex;justify-content:space-between}.docs-material-button-fill-primary.docs-material-button.waffle-docos-bubble-button{align-items:center;display:flex;height:32px;margin:0 12px 0 0;padding:12px;text-transform:none}.grille-docos-bubble.jfk-bubble{align-items:center;background:#edf2fa;border-radius:8px;border:1px solid transparent;box-shadow:0 1px 3px rgba(0,0,0,.3),0 4px 8px 3px rgba(0,0,0,.15);display:flex;height:38px;outline:none;padding:0;width:535px}.grille-docos-bubble .jfk-bubble-content-id{width:100%}.grille-docos-bubble.jfk-bubble.grille-docos-bubble-arrows-hidden{width:auto}.grille-docos-bubble .grille-docos-bubble-container{font:500 14px/20px Google Sans,Roboto,sans-serif;height:38px}.grille-docos-bubble-cell-buttons{display:flex;box-flex:1;flex-grow:1;min-width:0;padding:0 4px}.grille-docos-bubble-body{display:flex}.grille-docos-bubble-action-container{display:flex;flex-shrink:0;margin-right:4px}.grille-docos-bubble-action-button{align-items:center;border-radius:100%;display:flex;height:32px;justify-content:center;margin:3px;width:32px}.grille-docos-bubble-close-button{padding:6px}.grille-docos-bubble-next-button .docs-icon,.grille-docos-bubble-prev-button .docs-icon{height:20px;width:20px}.grille-docos-bubble-close-button .docs-icon{margin-left:2px}.grille-docos-bubble-action-button.docs-material-button-hover{background:rgba(68,71,70,.078)}.grille-docos-bubble .grille-docos-bubble-close-button.docs-material-button-flat-default.docs-material-button-focused,.grille-docos-bubble-action-button.docs-material-button-focused{background:rgba(68,71,70,.122);padding:6px}.grille-docos-bubble .waffle-ui-text-link-button{border-radius:100px;color:#0b57d0;display:inline-block;height:32px;margin:3px;overflow:hidden;padding:8px 12px;width:auto}.grille-docos-bubble-cell-buttons .waffle-ui-text-link-button{color:#1f1f1f;overflow:hidden;text-overflow:ellipsis}.grille-docos-bubble .waffle-ui-text-link-button.waffle-ui-text-link-button-hover{background:rgba(11,87,208,.078);color:#0b57d0}.grille-docos-bubble .waffle-ui-text-link-button.waffle-ui-text-link-button-focused{background:rgba(11,87,208,.122);color:#0b57d0}.grille-docos-bubble-container .docs-material-button.docs-material-button-disabled{background:none;opacity:.38}.grille-docos-bubble .docs-material-button-ripple-element{display:none}.waffle-filter-filtercard{background-color:#f0f0f0;border-radius:8px;padding:8px}.waffle-filter-filtercard:not(:last-child){margin-bottom:8px}.waffle-filter-filtercard-top-row{align-items:center;display:flex;padding-bottom:8px}.waffle-filter-filtercard-top-row>div{flex-shrink:0}.waffle-filter-filtercard-top-row>.waffle-filter-filtercard-label{box-flex:1;flex-grow:1;flex-shrink:1;overflow:hidden;text-overflow:ellipsis}.waffle-filter-filtercard-label{color:#424242;font-size:14px;padding-left:8px}.waffle-filter-filtercard-delete-button{transition:background-color .2s ease;background:url("data:image/svg+xml;base64,PHN2ZyB4bWxucz0iaHR0cDovL3d3dy53My5vcmcvMjAwMC9zdmciIHZpZXdCb3g9IjAgMCAyNCAyNCI+ICA8cGF0aCBmaWxsPSIjZjBmMGYwIiBkPSJNMTkgNi40MUwxNy41OSA1IDEyIDEwLjU5IDYuNDEgNSA1IDYuNDEgMTAuNTkgMTIgNSAxNy41OSA2LjQxIDE5IDEyIDEzLjQxIDE3LjU5IDE5IDE5IDE3LjU5IDEzLjQxIDEyeiIvPjwvc3ZnPg==");background-color:#bfbfbf;border:0;border-radius:16px;cursor:pointer;height:16px;margin:8px;width:16px}.waffle-filter-filtercard-delete-button:hover{background-color:#aaa}.waffle-filter-filtercard .waffle-filter-filtercard-select .jfk-select{text-align:left;width:100%}.waffle-filterbox-container{color:#202124;font-family:Roboto,RobotoDraft,Helvetica,Arial,sans-serif;font-size:14px;line-height:32px;vertical-align:middle}.waffle-filterdropdown-filter-color{border:1px solid rgba(0,0,0,.1);border-radius:50%;box-sizing:border-box;height:20px;left:-15px;margin-top:-10px;position:absolute;top:50%;width:20px}.waffle-filterdropdown-filter-color-text{padding-left:18px}.goog-menu.waffle-filterdropdown-filter-colors-menu{max-height:50vh;overflow-x:hidden;overflow-y:auto}.waffle-filterdropdown-filter-color-checkbox:after{content:"✓";left:6px;position:absolute}.waffle-types-number-icon:after{content:url(data:image/svg+xml;base64,PHN2ZyB3aWR0aD0iMTgiIGhlaWdodD0iMTgiIGZpbGw9Im5vbmUiIHhtbG5zPSJodHRwOi8vd3d3LnczLm9yZy8yMDAwL3N2ZyI+PHBhdGggZmlsbC1ydWxlPSJldmVub2RkIiBjbGlwLXJ1bGU9ImV2ZW5vZGQiIGQ9Ik0wIDV2MmgydjhoMlY1SDB6bTUgMHYyaDR2Mkg3YTIgMiAwIDAwLTIgMnY0aDZ2LTJIN3YtMmgyYTIgMiAwIDAwMi0yVjdhMiAyIDAgMDAtMi0ySDV6bTcgMGg0YTIgMiAwIDAxMiAydjEuNWExLjUgMS41IDAgMDEtMS41IDEuNSAxLjUgMS41IDAgMDExLjUgMS41VjEzYTIgMiAwIDAxLTIgMmgtNHYtMmg0di0yaC0yVjloMlY3aC00VjV6IiBmaWxsPSIjNUY2MzY4Ii8+PC9zdmc+)}.waffle-types-text-icon:after{content:url(data:image/svg+xml;base64,PHN2ZyB3aWR0aD0iMTgiIGhlaWdodD0iMTgiIGZpbGw9Im5vbmUiIHhtbG5zPSJodHRwOi8vd3d3LnczLm9yZy8yMDAwL3N2ZyI+PHBhdGggZmlsbC1ydWxlPSJldmVub2RkIiBjbGlwLXJ1bGU9ImV2ZW5vZGQiIGQ9Ik0yIDRoMTB2Mkg4djlINlY2SDJWNHptOCA0aDZ2MmgtMnY1aC0ydi01aC0yVjh6IiBmaWxsPSIjNUY2MzY4Ii8+PC9zdmc+)}.waffle-types-date-icon:after{content:url(data:image/svg+xml;base64,PHN2ZyB3aWR0aD0iMTgiIGhlaWdodD0iMTgiIGZpbGw9Im5vbmUiIHhtbG5zPSJodHRwOi8vd3d3LnczLm9yZy8yMDAwL3N2ZyI+PHBhdGggZmlsbC1ydWxlPSJldmVub2RkIiBjbGlwLXJ1bGU9ImV2ZW5vZGQiIGQ9Ik0xMyAzLjY2N2guNjY3QzE0LjQgMy42NjcgMTUgNC4yNjcgMTUgNXY5LjMzM2MwIC43MzQtLjYgMS4zMzQtMS4zMzMgMS4zMzRINC4zMzNjLS43NCAwLTEuMzMzLS42LTEuMzMzLTEuMzM0TDMuMDA3IDVjMC0uNzMzLjU4Ni0xLjMzMyAxLjMyNi0xLjMzM0g1VjIuMzMzaDEuMzMzdjEuMzM0aDUuMzM0VjIuMzMzSDEzdjEuMzM0ek00LjMzMyAxNC4zMzNoOS4zMzRWN0g0LjMzM3Y3LjMzM3oiIGZpbGw9IiM1RjYzNjgiLz48L3N2Zz4=)}.waffle-types-boolean-icon:after{content:url(data:image/svg+xml;base64,PHN2ZyB3aWR0aD0iMTkiIGhlaWdodD0iMTgiIGZpbGw9Im5vbmUiIHhtbG5zPSJodHRwOi8vd3d3LnczLm9yZy8yMDAwL3N2ZyI+PHBhdGggZmlsbD0iIzVGNjM2OCIgZD0iTTkgM2gxLjV2MTJIOXoiLz48cGF0aCBmaWxsLXJ1bGU9ImV2ZW5vZGQiIGNsaXAtcnVsZT0iZXZlbm9kZCIgZD0iTTcuOTUzIDQuOTgybC0uOTk0LS45OTRMNC45NyA1Ljk3NiAyLjk4MiAzLjk4OGwtLjk5NC45OTQgMS45ODkgMS45ODktMS45ODkgMS45ODguOTk0Ljk5NCAxLjk4OS0xLjk4OCAxLjk4OCAxLjk4OC45OTQtLjk5NEw1Ljk2NSA2Ljk3bDEuOTg4LTEuOTg5ek0xOC4wOCAxMC40ODVsLS45OTUtLjk5NC0zLjYgMy42LTEuNDktMS40OTEtLjk5NS45OTQgMi40ODUgMi40ODUuMTIxLS4xMiA0LjQ3My00LjQ3NHoiIGZpbGw9IiM1RjYzNjgiLz48L3N2Zz4=)}.waffle-types-boolean-icon:after,.waffle-types-date-icon:after,.waffle-types-number-icon:after,.waffle-types-text-icon:after{background:none;height:18px;width:18px}.goog-menu.waffle-dataconnector-tablepicker-menu{border:none;border-radius:0;box-shadow:none;box-sizing:border-box;max-height:auto;overflow-x:hidden;padding-top:2px;width:100%}.goog-menu.waffle-dataconnector-tablepicker-menu .goog-menu-filter{display:flex;background-color:#f8f9fa;border-radius:8px;height:40px;margin:0 24px 16px 24px;position:relative}.goog-menu.waffle-dataconnector-tablepicker-filtered-menu .goog-menu-filter:after{background:#e8eaed;bottom:-16px;content:"";display:block;height:1px;left:0;position:absolute;width:464px}.waffle-dataconnector-tablepicker-menu-icon-search{border-bottom:none;padding:11px 0 11px 13px;position:absolute}.goog-menu.waffle-dataconnector-tablepicker-menu input{flex:1;background:#fff;border:1px solid transparent;border-radius:8px;box-shadow:0 1px 3px 1px rgba(60,64,67,.15);font:400 14px/20px Google Sans,Roboto,RobotoDraft,Helvetica,Arial,sans-serif;letter-spacing:.17px;outline:0;padding:0 37px}.goog-menu.waffle-dataconnector-tablepicker-menu .goog-menu-content{opacity:0;outline:none;overflow-x:hidden;overflow-y:auto;padding:16px 0 0 16px;position:relative}.goog-menu.waffle-dataconnector-tablepicker-filtered-menu .goog-menu-content{max-height:220px}.waffle-dbsourcesettingsdialog-project-menu-wrapper .goog-menu.waffle-dataconnector-tablepicker-filtered-menu .goog-menu-content{max-height:241px}.waffle-dataconnector-tablepicker-paginated-menu-results{overflow-y:auto}.waffle-dataconnector-tablepicker-paginated-menu .goog-menu-content{height:196px;max-height:196px}.waffle-dbsourcesettingsdialog-project-menu-wrapper .waffle-dataconnector-tablepicker-paginated-menu .goog-menu-content{height:216px;max-height:216px}.waffle-dataconnector-tablepicker-paginated-menu .goog-menu.waffle-dataconnector-tablepicker-menu{padding:0;position:relative}.waffle-dataconnector-tablepicker-paginated-menu .goog-menu.waffle-dataconnector-tablepicker-menu .goog-menu-content{padding-top:0}.waffle-dataconnector-tablepicker-paginated-menu-button-wrapper{color:#5f6368;float:right;font-size:12px;height:30px;letter-spacing:.3px;padding:0 24px}.waffle-dataconnector-tablepicker-paginated-menu-indices{margin-right:8px}.waffle-dataconnector-tablepicker-paginated-menu-nav-buttons .docs-material-button{margin:0 4px;padding:0!important}.waffle-dataconnector-tablepicker-paginated-menu-nav-buttons .docs-material-button-focused{margin:0 3px}.waffle-dataconnector-tablepicker-paginated-menu-nav-buttons .docs-material-button-disabled{opacity:.5}.waffle-dataconnector-tablepicker-paginated-menu-nav-buttons .docs-icon{margin:1px 6px 6px 1px}.waffle-dataconnector-tablepicker-paginated-menu-header{color:#3c4043;font:500 11px Roboto,RobotoDraft,Helvetica,Arial,sans-serif;letter-spacing:.8px;line-height:16px}.waffle-dataconnector-tablepicker-paginated-menu-header-name{padding-left:32px}.waffle-dataconnector-tablepicker-paginated-menu-header-id{padding-left:224px}.waffle-dataconnector-tablepicker-paginated-menu .waffle-dataconnector-tablepicker-menuitem-content-id{margin-left:auto}.goog-menu.waffle-dataconnector-tablepicker-filtered-menu .waffle-dataconnector-tablepicker-menu-loading-bar-wrapper{height:4px;margin-top:-1px;position:absolute;width:100%}.waffle-dataconnector-tablepicker-menu-loading-bar-wrapper .docs-indeterminate-loading-bar{background-color:#e6f4ea;height:100%;overflow:hidden}.waffle-dataconnector-tablepicker-menu-loading-bar-wrapper .docs-indeterminate-loading-bar>div{animation:loading-bar-animation 1.3s ease-in-out infinite;background-color:#34a853;border-radius:2px;height:100%;left:0;position:absolute;right:0;top:0;transform:none}@keyframes loading-bar-animation{0%{transform:translateX(-50%) scaleX(0)}23%,54%{transform:translateX(0) scaleX(1)}77%,to{transform:translateX(50%) scaleX(0)}}.waffle-dataconnector-tablepicker-paginated-menu-loading-container{align-items:center;display:flex;justify-content:center;padding-top:48px}.waffle-dataconnector-tablepicker-paginated-menu-loading-spinner .waffle-spinner{height:20px;width:20px}.waffle-dataconnector-tablepicker-paginated-menu-loading-msg{color:#188038;font:400 18px Google Sans,Roboto,RobotoDraft,Helvetica,Arial,sans-serif;line-height:24px;padding-left:12px}.waffle-dataconnector-tablepicker-menu-error-message{color:#5f6368;font-size:14px;line-height:20px;margin-left:8px;margin-right:24px;text-align:center}.waffle-dataconnector-tablepicker-paginated-menu .waffle-dataconnector-tablepicker-menu-error-message{font-size:12px;letter-spacing:.3px;line-height:16px;margin-top:48px}.waffle-dataconnector-tablepicker-paginated-menu-projects-unavailable{text-align:center}.waffle-dataconnector-tablepicker-paginated-menu-projects-unavailable-header{color:#202124;font:500 18px Google Sans,Roboto,RobotoDraft,Helvetica,Arial,sans-serif;letter-spacing:0;line-height:24px;margin-top:48px}.waffle-dataconnector-tablepicker-paginated-menu-projects-unavailable-caption{color:#3c4043;font:400 14px Roboto,RobotoDraft,Helvetica,Arial,sans-serif;letter-spacing:.2px;line-height:20px;margin-top:12px}.goog-menu .waffle-dataconnector-tablepicker-menuitem.goog-menuitem{border-radius:24px;box-sizing:border-box;line-height:36px;padding:0 16px;transition:background-color .1s linear;white-space:nowrap;width:480px}.waffle-dataconnector-tablepicker-menuitem.goog-menuitem.goog-menuitem-highlight,.waffle-dataconnector-tablepicker-menuitem.goog-menuitem:focus{border-bottom:none;background-color:#e6f4ea;border-top:none;outline:none}.waffle-dataconnector-tablepicker-menuitem.goog-menuitem.goog-menuitem-highlight.goog-menuitem-active{background-color:#ceead6;border-top:none}.waffle-dataconnector-tablepicker-menuitem.goog-menuitem.goog-menuitem-highlight.goog-menuitem-active.goog-option-selected,.waffle-dataconnector-tablepicker-menuitem.goog-menuitem.goog-option-selected{background-color:#e6f4ea;background-image:none;cursor:auto}.docs-hc-gecko .waffle-dataconnector-tablepicker-menuitem.goog-menuitem.goog-menuitem-highlight,.docs-hc-gecko .waffle-dataconnector-tablepicker-menuitem.goog-menuitem.goog-menuitem-highlight.goog-menuitem-active,.docs-hc-gecko .waffle-dataconnector-tablepicker-menuitem.goog-menuitem.goog-menuitem-highlight.goog-menuitem-active.goog-option-selected,.docs-hc-gecko .waffle-dataconnector-tablepicker-menuitem.goog-menuitem.goog-option-selected{border:1px solid transparent}.waffle-dataconnector-tablepicker-menu-bottom-border .waffle-dataconnector-tablepicker-menuitem.goog-menuitem{padding-right:12px}.waffle-dataconnector-tablepicker-menuitem .goog-menuitem-content{font-size:13px}.waffle-dataconnector-tablepicker-menuitem-content-wrapper{display:flex;flex-direction:row;position:relative}.waffle-dataconnector-tablepicker-menuitem-content-wrapper .goog-menuitem-checkbox{display:none}.waffle-dataconnector-tablepicker-menuitem-content-id,.waffle-dataconnector-tablepicker-menuitem-content-name{display:inline-block;font:400 14px/24px Roboto,RobotoDraft,Helvetica,Arial,sans-serif}.waffle-dataconnector-tablepicker-menuitem-content-name{color:rgba(0,0,0,.87);line-height:36px;overflow:hidden;padding-right:22px;text-overflow:ellipsis;white-space:nowrap;width:176px}.waffle-dataconnector-tablepicker-menuitem-content-wrapper-dataset .waffle-dataconnector-tablepicker-menuitem-content-name{width:389px}.waffle-dataconnector-tablepicker-menuitem-content-id{color:rgba(0,0,0,.54);line-height:36px;overflow:hidden;text-overflow:ellipsis;white-space:nowrap;width:191px}.waffle-dataconnector-tablepicker-menuitem-content-schemaicon{margin-right:8px;min-width:18px;width:18px}.waffle-dataconnector-tablepicker-menuitem-content-schemaicon svg{margin-right:5px;vertical-align:middle}.waffle-dataconnector-tablepicker-menuitem-content-schemaicon .waffle-dataconnector-tablepicker-menu-icon-search{padding:0}.waffle-dataconnector-tablepicker-menuitem-content-nexticon{margin-left:auto;width:18px}.waffle-dataconnector-tablepicker-menuitem-content-nexticon svg{vertical-align:middle}.goog-menuitem-rtl .waffle-dataconnector-tablepicker-menuitem-content-nexticon{transform:rotateY(180deg)}.waffle-dataconnector-tablepicker-multilevelmenu{position:relative;height:286px}.waffle-dataconnector-breadcrumbnavigator{display:flex;flex-direction:row;overflow:hidden;vertical-align:middle}.waffle-dataconnector-breadcrumbnavigator-entry{border:1px solid transparent;border-radius:4px;box-shadow:none;color:#202124;cursor:pointer;font-size:22px;letter-spacing:.2px;line-height:24px;overflow:hidden;padding:4px;text-overflow:ellipsis;transition:background-color .1s linear;vertical-align:middle;white-space:nowrap;flex:0 1 25%;min-width:45px}.waffle-dataconnector-breadcrumbnavigator-entry-condensed{flex:0 1 10%}.waffle-dataconnector-breadcrumbnavigator-entry:last-of-type{flex:none}.waffle-dataconnector-breadcrumbnavigator-entry.goog-control-focused,.waffle-dataconnector-breadcrumbnavigator-entry.goog-control-hover{background-color:#f1f3f4;outline:none}.waffle-dataconnector-breadcrumbnavigator-entry.goog-control-active{background-color:#e8eaed;outline:none}.waffle-dataconnector-breadcrumbnavigator-entry.goog-control-disabled{cursor:auto}.waffle-dataconnector-breadcrumbnavigator-separator{vertical-align:middle}.waffle-dataconnector-modal-title .waffle-dataconnector-breadcrumbnavigator-separator svg{bottom:unset;height:18px;margin-right:0;transform:unset;vertical-align:middle;width:18px}.waffle-dataconnector-modal-title .waffle-dataconnector-breadcrumbnavigator-separator polygon{fill:#5f6368}.waffle-create-looker-datasource-dialog{width:500px}.waffle-create-looker-datasource-dialog-small{width:460px}.waffle-create-looker-datasource-dialog-body{position:relative}.waffle-create-looker-datasource-dialog .waffle-dataconnector-modal-header{border-bottom:none;padding-bottom:4px}.waffle-create-looker-datasource-dialog .waffle-dataconnector-modal-body{padding-top:4px;padding-bottom:10px}.waffle-create-looker-datasource-dialog-content{padding-top:40px;display:flex;flex-direction:column}.waffle-create-looker-datasource-dialog-chips-title{padding:10px 0 5px;color:#5f6368;font:500 11px Roboto,Helvetica,Arial,sans-serif;letter-spacing:.8px;text-transform:uppercase;line-height:16px}.waffle-create-looker-datasource-dialog-textfield-wrapper .docs-material-labeled-text-field-label{pointer-events:none}.waffle-create-looker-datasource-dialog-error-message-wrapper{color:#d93025}.waffle-create-looker-datasource-dialog-footer-message{margin:0 24px 0 0}.docs-ui-toast.waffle-create-looker-datasource-dialog-toast-message-error,.docs-ui-toast.waffle-create-looker-datasource-dialog-toast-message-success{bottom:160px;z-index:10000}.docs-ui-toast.waffle-create-looker-datasource-dialog-toast-message-success{left:calc(50vw - 168px);width:288px!important}.docs-ui-toast.waffle-create-looker-datasource-dialog-toast-message-error{left:calc(50vw - 196.5px);width:345px!important}.waffle-create-looker-datasource-dialog-button-wrapper{text-align:right}.waffle-create-looker-datasource-dialog-unlink-button-wrapper{margin-top:10px}.waffle-create-looker-datasource-dialog-send-feedback{display:inline-block}.waffle-create-looker-datasource-dialog-additional-info-message{padding-top:50px}.waffle-create-looker-datasource-dialog .waffle-dataconnector-modal-footer{border-top:none;box-shadow:0 2px 6px 2px rgba(60,64,67,.15);color:#5f6368;font-size:12px;line-height:16px;z-index:1}.waffle-create-looker-datasource-dialog-footer-wrapper{align-items:center;display:flex;flex-direction:row}.waffle-create-looker-datasource-dialog-footer-wrapper .docs-material-button{margin:0}.waffle-create-looker-datasource-dialog-spinner{height:28px;margin:0 auto;padding-top:10px;width:28px}.waffle-dbsource-looker-column-filtered-menu .waffle-dbsource-looker-column-filtered-menu-view-label,.waffle-dbsource-looker-column-filtered-menu-collapsible-header{background-color:#fff;color:#3c4043;cursor:pointer;font-family:Google Sans,sans-serif;font-weight:500;font-size:14px;height:18px;line-height:18px;margin-bottom:12px;margin-left:8px;margin-right:8px;position:relative}.waffle-dbsource-looker-group-menuitem-collapsible-header{cursor:default;position:relative}.waffle-dbsource-looker-column-filtered-menu-collapsible-header .waffle-dbsource-looker-collapsible-section-title{height:18px;line-height:18px;overflow:hidden;padding-left:29px;text-overflow:ellipsis;white-space:nowrap}.waffle-dbsource-looker-column-filtered-menu-collapsible-header .waffle-dbsource-looker-collapsible-section-title .waffle-dbsource-looker-collapsible-section-title-match{font-weight:700}.waffle-dbsource-looker-group-menuitem-collapsible-header .waffle-dbsource-looker-collapsible-section-title{color:#3c4043;font-family:Roboto,RobotoDraft,Helvetica,Arial,sans-serif;line-height:21px;overflow:hidden;padding-left:29px;text-overflow:ellipsis;white-space:nowrap}.waffle-dbsource-looker-group-menuitem-collapsible-header .waffle-dbsource-looker-collapsible-section-title .waffle-dbsource-looker-collapsible-section-title-match{font-weight:500}.waffle-dbsource-looker-column-filtered-menu-view-container{border-bottom:1px solid #e8eaed;cursor:auto;margin-bottom:8px;padding:5px 0}.waffle-dbsource-looker-column-filtered-menu-view-container:last-of-type{border-bottom:none}.waffle-dbsource-looker-column-filtered-menu-field-category{color:#5f6368;font-family:Roboto,sans-serif;font-size:12px;margin:10px 0 10px 8px}.waffle-dbsource-looker-column-filtered-menu-field-category.waffle-pivot-pill-nodrag{cursor:auto}.goog-menu.waffle-sidebar-draglist-menu.waffle-dbsource-looker-column-filtered-menu .goog-menu-content{padding:8px 0}.goog-menu.waffle-sidebar-draglist-menu.waffle-dbsource-looker-column-filtered-menu .docs-charts-editor-collapsible-content>div{padding:0 4px}.waffle-dbsource-looker-column-filtered-menu.goog-menu.waffle-sidebar-draglist-menu .goog-menuitem{padding-bottom:3px;padding-top:3px}.waffle-dbsource-looker-column-filtered-menu.goog-menu.waffle-sidebar-draglist-menu .goog-menuitem .docs-charts-editor-collapsible-opened{width:100%}.waffle-dbsource-looker-column-filtered-menu.goog-menu.waffle-sidebar-draglist-menu .waffle-dbsource-looker-group-menuitem .goog-menuitem{padding-left:0;padding-right:0}.docs-gm .waffle-dbsource-looker-column-filtered-menu-collapsible-header .docs-charts-editor-collapsible-icon,.docs-gm .waffle-dbsource-looker-group-menuitem-collapsible-header .docs-charts-editor-collapsible-icon{background:url("data:image/svg+xml;base64,PHN2ZyB4bWxucz0iaHR0cDovL3d3dy53My5vcmcvMjAwMC9zdmciIHdpZHRoPSIxOCIgaGVpZ2h0PSIxOCIgdmlld0JveD0iMCAwIDE4IDE4Ij48ZyBzdHlsZT0iZmlsbDpub25lO3N0cm9rZS13aWR0aDoxO3N0cm9rZTpub25lIj48ZyB0cmFuc2Zvcm09InRyYW5zbGF0ZSg5IDkpc2NhbGUoMSAtMSl0cmFuc2xhdGUoLTkgLTkpIj48cmVjdCB3aWR0aD0iMTgiIGhlaWdodD0iMTgiLz48cG9seWdvbiBwb2ludHM9IjkgNSAzIDExIDQuNCAxMi40IDkgNy44IDEzLjYgMTIuNCAxNSAxMSIgZmlsbD0iIzAwMCIvPjwvZz48L2c+PC9zdmc+");cursor:pointer;height:18px;left:0;opacity:.6;transform:rotate(-90deg);transition:none;top:0!important;width:18px}@media (forced-colors:active){.docs-gm .waffle-dbsource-looker-column-filtered-menu-collapsible-header .docs-charts-editor-collapsible-icon,.docs-gm .waffle-dbsource-looker-group-menuitem-collapsible-header .docs-charts-editor-collapsible-icon{opacity:1;background-image:url("data:image/svg+xml,%3Csvg xmlns='http://www.w3.org/2000/svg' width='18' height='18' viewBox='0 0 18 18'%3E%3Cg style='fill:none;stroke-width:1;stroke:none'%3E%3Cg transform='translate(9 9)scale(1 -1)translate(-9 -9)'%3E%3Crect width='18' height='18'/%3E%3Cpolygon points='9 5 3 11 4.4 12.4 9 7.8 13.6 12.4 15 11' fill='%23FFF'/%3E%3C/g%3E%3C/g%3E%3C/svg%3E")}}.docs-gm .docs-charts-editor-collapsible-opened>div>.waffle-dbsource-looker-column-filtered-menu-collapsible-header .docs-charts-editor-collapsible-icon,.docs-gm .docs-charts-editor-collapsible-opened>div>.waffle-dbsource-looker-group-menuitem-collapsible-header .docs-charts-editor-collapsible-icon{transform:none}.waffle-dbsource-column-filtered-menu.waffle-dbsource-looker-column-filtered-menu .waffle-dbsource-looker-group-menuitem{padding-left:12px}.waffle-looker-datasource-settings-dialog .waffle-dataconnector-modal-title{padding-right:0;width:400px}.waffle-looker-datasource-settings-dialog .waffle-dbsourcesettingsdialog-project-menu-wrapper .goog-menu.waffle-dataconnector-tablepicker-filtered-menu .goog-menu-content{max-height:240px}.waffle-looker-datasource-settings-dialog-back-button{height:32px;margin-right:-5px;margin-top:-5px;width:32px}.waffle-looker-datasource-settings-dialog-back-button .docs-material-button-flat-default,.waffle-looker-datasource-settings-dialog-back-button .docs-material-button-flat-default.docs-material-button-focused.docs-material-button-no-focus-border{margin:0;padding:0}.docs-material-button-flat-default.docs-material-button-focused.docs-material-button-no-focus-border .waffle-looker-datasource-settings-dialog-back-button .docs-material-button-flat-default.docs-material-button.docs-material-button-hover,.waffle-looker-datasource-settings-dialog-back-button .docs-material-button-flat-default.docs-material-button.docs-material-button-active{background-color:transparent}.waffle-material-multiactionchip{border-radius:4px;box-shadow:none;box-sizing:border-box;font-family:Google Sans,Roboto,RobotoDraft,Helvetica,Arial,sans-serif;font-weight:500;height:36px;letter-spacing:.25px;line-height:16px;background:#fff;border:1px solid #dadce0;text-transform:none;font-size:12px;width:-moz-fit-content;width:fit-content;color:#5f6368;display:flex;align-items:center;min-width:0}.waffle-material-multiactionchip-action-button{white-space:nowrap;overflow:hidden;text-overflow:ellipsis;display:flex;align-items:center;padding-left:10px;height:100%;cursor:pointer}.waffle-material-multiactionchip-action-button:focus{outline:none}.waffle-material-multiactionchip-hover{background:#f8fcf9;border-color:#c8e7d1}.waffle-material-multiactionchip-focus{background:#e7f5eb;border-color:#bbe2c6}.waffle-material-multiactionchip:active{background:#dff2e4;border-color:transparent;box-shadow:0 2px 6px 2px rgba(60,64,67,.15)}.waffle-material-multiactionchip:disabled{background:#fff;border-color:#f1f3f4;color:#3c4043;opacity:.38}.waffle-material-multiactionchip-delete-button{background:transparent;border-radius:50%;cursor:pointer;display:block;height:100%;display:flex;align-items:center;opacity:.54;position:relative;transition:background-color .28s ease-out,opacity .28s ease-out;width:25px}@media screen and (forced-colors:active){.waffle-material-multiactionchip-focus{outline:1px solid Highlight;outline-offset:-4px}.waffle-material-multiactionchip-delete-button:focus{outline:1px solid Highlight;outline-offset:-4px}.waffle-material-multiactionchip-delete-button{opacity:.9}}.waffle-material-multiactionchip-delete-button svg{height:15px;margin:5px;width:15px}.waffle-material-multiactionchip-delete-button:focus{opacity:1;background-color:rgba(0,0,0,.12)}.waffle-material-multiactionchip-delete-button:hover{opacity:1}.waffle-material-multiactionchip-set{display:flex;flex-wrap:wrap;gap:5px}.waffle-dataconnector-prompt{background:#fff;border:none;border-radius:8px;box-shadow:0 16px 24px 2px rgba(0,0,0,.14),0 6px 30px 5px rgba(0,0,0,.12),0 8px 10px -5px rgba(0,0,0,.2);font-family:Roboto,RobotoDraft,Helvetica,Arial,sans-serif;position:absolute;z-index:1302}.waffle-dataconnector-prompt-bg{left:0;position:absolute;top:0;z-index:1300}.waffle-dataconnector-prompt:focus{outline:none}.waffle-dataconnector-prompt-title{padding:24px 24px 20px 24px}.waffle-dataconnector-prompt-title-text{font-family:Google Sans,Roboto,RobotoDraft,Helvetica,Arial,sans-serif;font-size:22px;padding-right:38px}.waffle-dataconnector-prompt-title-close{background:url("data:image/svg+xml;base64,PHN2ZyB4bWxucz0iaHR0cDovL3d3dy53My5vcmcvMjAwMC9zdmciIHdpZHRoPSIxOCIgaGVpZ2h0PSIxOCIgdmlld0JveD0iMCAwIDE4IDE4Ij4KICAgIDxnIGZpbGw9Im5vbmUiIGZpbGwtcnVsZT0iZXZlbm9kZCI+CiAgICAgIDxwYXRoIGQ9Ik0wLDAgTDE4LDAgTDE4LDE4IEwwLDE4IEwwLDAgWiBNMCwwIEwxOCwwIEwxOCwxOCBMMCwxOCBMMCwwIFoiLz4KICAgICAgPHBvbHlnb24gZmlsbD0iIzVmNjM2OCIgY2xhc3M9IndhZmZsZS1jbG9zZS1pY29uIiBwb2ludHM9IjE0LjUzIDQuNTMgMTMuNDcgMy40NyA5IDcuOTQgNC41MyAzLjQ3IDMuNDcgNC41MyA3Ljk0IDkgMy40NwogICAgICAgICAgICAgICAgICAgICAgICAgICAgICAgICAgIDEzLjQ3IDQuNTMgMTQuNTMgOSAxMC4wNiAxMy40NyAxNC41MyAxNC41MyAxMy40NyAxMC4wNiA5Ii8+CiAgICA8L2c+CiAgPC9zdmc+") no-repeat;background-size:cover;cursor:pointer;display:block;height:20px;position:absolute;right:24px;top:26px;width:20px}.waffle-dataconnector-prompt-content{padding:0 24px}.waffle-dataconnector-prompt-buttons{float:right;padding:8px 24px 24px 4px}.waffle-dataconnector-prompt-buttons .docs-material-button{text-transform:none}.waffle-dataconnector-prompt-buttons:after{clear:both;content:"";display:block;height:0;width:0}.waffle-dataconnector-modal{background:#fff;border-radius:2px;border:none;box-shadow:0 16px 24px 2px rgba(0,0,0,.14),0 6px 30px 5px rgba(0,0,0,.12),0 8px 10px -5px rgba(0,0,0,.2);font-family:Roboto,RobotoDraft,Helvetica,Arial,sans-serif;position:absolute;z-index:1003}.waffle-dataconnector-modal.docs-material-gm-dialog{border-radius:8px;font-family:Roboto,RobotoDraft,Helvetica,Arial,sans-serif}.waffle-dataconnector-modal-bg{background-color:rgba(0,0,0,.54);z-index:998}.waffle-dataconnector-modal:focus{outline:none}.waffle-dataconnector-modal-header{display:flex;justify-content:space-between;border-bottom:1px solid rgba(0,0,0,.12);padding:24px;-webkit-user-select:none}.waffle-dataconnector-modal-title{font-weight:500;font-size:18px;padding-right:38px}.docs-material-gm-dialog .waffle-dataconnector-modal-title{color:#202124;font-family:Google Sans,Roboto,RobotoDraft,Helvetica,Arial,sans-serif;font-weight:400;font-size:22px}.waffle-dataconnector-modal-title svg{transform:scale(1.4);bottom:-.125em;font-size:18px;height:1em;margin-right:8px;position:relative;width:1em}.docs-material-gm-dialog .waffle-dataconnector-modal-title svg path{fill:#5f6368}.waffle-dataconnector-modal-close-button{background:transparent;border-radius:50%;cursor:pointer;display:block;height:28px;opacity:.54;position:relative;transition:background-color .28s ease-out,opacity .28s ease-out;width:28px}.waffle-dataconnector-modal-close-button svg{height:18px;margin:5px;width:18px}.waffle-dataconnector-modal-close-button:focus{opacity:1;background-color:rgba(0,0,0,.12);outline:none}.waffle-dataconnector-modal-close-button:hover{opacity:1}.waffle-dataconnector-modal-body{padding:24px}.waffle-dataconnector-modal-footer{border-top:1px solid rgba(0,0,0,.12);padding:15px 12px 15px 24px}.docs-hc-gecko.waffle-dataconnector-modal-close-button polygon{fill:#fff}.waffle-dataconnector-bigqueryquerysettingsdialog{width:512px}.waffle-dataconnector-bigqueryquerysettingsdialog .waffle-dataconnector-modal-body{height:283px;padding:0}.waffle-dataconnector-bigqueryquerysettingsdialog-project-select-wrapper{width:100%}.waffle-dataconnector-bigqueryquerysettingsdialog-project-select-header{font-weight:700;margin:16px 0}.waffle-dataconnector-bigqueryquerysettingsdialog-project-section{padding:24px}.waffle-dataconnector-bigqueryquerysettingsdialog-error-caption{color:#e06055;margin-top:8px}.waffle-dataconnector-bigqueryquerysettingsdialog .waffle-dataconnector-modal-footer{border-top:none;padding:0}.waffle-dataconnector-bigqueryquerysettingsdialog-continue-button-wrapper{display:flex}.waffle-dataconnector-bigqueryquerysettingsdialog-continue-button-wrapper>p{color:rgba(0,0,0,.54);flex:1;margin:14px 24px}.waffle-dataconnector-bigqueryquerysettingsdialog-continue-button{margin:16px 24px}.waffle-dataconnector-bigqueryquerysettingsdialog-continue-button-wrapper:after{clear:both;content:"";display:block;height:0;width:0}.waffle-dataconnector-footer-sharing-message{background-color:#fafafa;color:rgba(0,0,0,.54);padding:16px 24px 24px 60px;position:relative}.waffle-dataconnector-footer-sharing-message:after{background-size:contain;background-image:url("data:image/svg+xml;base64,PHN2ZyB4bWxucz0iaHR0cDovL3d3dy53My5vcmcvMjAwMC9zdmciIHdpZHRoPSIyNHB4IiBoZWlnaHQ9IjI0cHgiIHZpZXdCb3g9IjAgMCAyNCAyNCIgZmlsbD0iIzAwMDAwMCI+CiAgICA8cGF0aCBkPSJNMCAwaDI0djI0SDB6IiBmaWxsPSJub25lIi8+CiAgICA8cGF0aCBkPSJNMTggOGgtMVY2YzAtMi43Ni0yLjI0LTUtNS01UzcgMy4yNCA3IDZ2Mkg2Yy0xLjEgMC0yIC45LTIgMnYxMGMwIDEuMS45IDIgMiAyaDEyYzEuMSAwIDItLjkgMi0yVjEwYzAtMS4xLS45LTItMi0yem0tNiA5Yy0xLjEgMC0yLS45LTItMnMuOS0yIDItMiAyIC45IDIgMi0uOSAyLTIgMnptMy4xLTlIOC45VjZjMC0xLjcxIDEuMzktMy4xIDMuMS0zLjEgMS43MSAwIDMuMSAxLjM5IDMuMSAzLjF2MnoiLz4KPC9zdmc+Cg==");content:"";display:block;height:18px;left:27px;opacity:.54;position:absolute;top:23px;width:18px}.waffle-dataconnector-error-popup{max-width:780px;min-width:480px}.waffle-dataconnector-error-popup .waffle-dataconnector-prompt-content{padding:0 24px;overflow:auto}.waffle-dataconnector-error-popup .waffle-dataconnector-error-message-main{font:500 14px Roboto,RobotoDraft,Helvetica,Arial,sans-serif}.waffle-dataconnector-learn-more-link{text-decoration:underline}.waffle-dataconnector-query-parameter-prompt.waffle-dataconnector-modal{width:320px;z-index:1303}.waffle-dataconnector-query-parameter-prompt .waffle-dataconnector-modal-body{padding:0 24px}.waffle-dataconnector-query-parameter-prompt-name-field input{text-transform:uppercase}.waffle-dataconnector-query-parameter-prompt-toggle-row{display:flex;height:21px;margin-top:16px}.waffle-dataconnector-query-parameter-prompt-toggle-label{line-height:21px;margin-left:8px}.waffle-dataconnector-query-parameter-prompt .waffle-dataconnector-modal-header{border-bottom:none}.waffle-dataconnector-query-parameter-prompt .waffle-dataconnector-modal-footer{border-top:none;float:right}.waffle-dataconnector-query-parameter-prompt-rangepicker{border-radius:50%;bottom:6px;height:29px;position:relative;right:0;width:29px}.waffle-dataconnector-query-parameter-prompt-rangepicker .docs-icon{margin:4px auto 4px 3px}.waffle-dataconnector-query-parameter-prompt-rangepicker-focused{background:rgba(0,0,0,.12);outline:none}.waffle-dataconnector-simple-text-input-prompt-text-field{width:400px}.waffle-dataconnector-bigquery-query-settings-widget-project-section-header{color:rgba(0,0,0,.54);margin-bottom:4px;whitespace:nowrap}.waffle-dataconnector-bigquery-query-settings-widget-alert{color:#e06055;font-size:11px;font-weight:500}.waffle-dataconnector-bigquery-query-settings-widget-alert .waffle-dataconnector-error-icon{bottom:-.325em;height:1.4em;margin-right:4px;position:relative;width:1.4em}.waffle-dataconnector-bigquery-query-settings-widget-alert-description{color:#e06055;margin-top:4px}.waffle-dataconnector-bigquery-query-settings-widget-delegation-section .waffle-dataconnector-delegation-settings-widget-header{color:rgba(0,0,0,.54);margin-bottom:4px;margin-top:16px;whitespace:nowrap}.waffle-dataconnector-bigquery-query-settings-widget-delegation-section .waffle-dataconnector-delegation-settings-widget-info{color:#202124;line-height:16px;margin-bottom:8px;whitespace:nowrap}.waffle-dataconnector-bigquery-query-settings-widget-delegation-section .waffle-dataconnector-delegation-settings-widget-toggle{margin-bottom:12px}.waffle-dataconnector-bigquery-query-settings-widget-delegation-section .waffle-dataconnector-delegation-settings-widget-supplement{color:#5f6368;font-family:Roboto,RobotoDraft,Helvetica,Arial,sans-serif;font-size:12px}.waffle-dataconnector-bigquery-query-settings-widget-delegation-section .waffle-dataconnector-delegation-settings-widget-selection-buttons .jfk-radiobutton{padding:0 0 16px 0}.waffle-dataconnector-bigquery-query-settings-widget-delegation-section .waffle-dataconnector-delegation-settings-widget-selection-buttons .jfk-radiobutton-radio{height:16px;left:0;top:0;width:16px}.waffle-dataconnector-bigquery-query-settings-widget-delegation-section .waffle-dataconnector-delegation-settings-widget-selection-buttons .jfk-radiobutton-label{color:#202124;letter-spacing:.2px;line-height:16px}.waffle-dataconnector-bigquery-query-settings-widget-delegation-section .waffle-dataconnector-delegation-settings-widget-selection-allow-button-helper{color:#5f6368;font-family:Roboto,RobotoDraft,Helvetica,Arial,sans-serif;font-size:12px;margin-left:12px}.waffle-dataconnector-bigquery-query-settings-widget-delegation-section .waffle-dataconnector-delegation-settings-widget-make-default-checkbox{border-top:1px solid #dadce0;margin-top:8px}.waffle-dataconnector-bigquery-query-settings-widget-delegation-section .waffle-dataconnector-delegation-settings-widget-make-default-checkbox .docs-material-gm-labeled-checkbox{align-items:center;position:relative}.waffle-dataconnector-bigquery-query-settings-widget-delegation-section .waffle-dataconnector-delegation-settings-widget-make-default-checkbox .docs-material-gm-labeled-checkbox-content{margin-left:8px}.waffle-dataconnector-bigquery-query-settings-widget-delegation-section .waffle-dataconnector-delegation-settings-widget-make-default-checkbox .docs-material-gm-labeled-checkbox-label{color:#202124;font-size:12px}.waffle-dataconnector-bigquery-query-settings-widget-delegation-section .waffle-dataconnector-delegation-settings-widget-make-default-checkbox .docs-material-gm-labeled-checkbox-circle{margin-top:0}.waffle-dataconnector-bigquery-query-validation-widget-open-button{border-radius:50%;bottom:8px;box-sizing:border-box;cursor:pointer;height:20px;position:absolute;right:8px;width:20px;z-index:10}.waffle-dataconnector-bigquery-query-validation-widget-open-button .waffle-dataconnector-info-icon{height:100%;width:100%}.waffle-dataconnector-bigquery-query-validation-widget-open-button-focused,.waffle-dataconnector-bigquery-query-validation-widget-open-button-hover{background:rgba(66,133,244,.26)}.waffle-dataconnector-bigquery-query-validation-widget-bar{display:flex;align-items:center;justify-content:space-between;background:rgba(66,133,244,.12);border-top:1px solid rgba(0,0,0,.12);bottom:0;box-sizing:border-box;color:#3367d6;display:none;font:inherit;font-weight:500;max-height:60px;min-height:40px;padding:8px;padding-left:16px;position:relative;right:0;width:100%}.waffle-dataconnector-bigquery-query-validation-widget-message{max-height:44px;max-width:calc(100% - 30px);overflow-x:hidden;overflow-y:auto}.waffle-dataconnector-bigquery-query-validation-widget-visible>.waffle-dataconnector-bigquery-query-validation-widget-bar{display:flex}.waffle-dataconnector-bigquery-query-validation-widget-visible>.waffle-dataconnector-bigquery-query-validation-widget-open-button{display:none}.waffle-dataconnector-bigquery-query-validation-widget-bar .waffle-dataconnector-error-icon-filled{height:20px;min-width:20px;width:20px}.waffle-dataconnector-bigquery-query-validation-widget-valid>.waffle-dataconnector-bigquery-query-validation-widget-bar{background:rgba(15,157,88,.12);color:#0f9d58}.waffle-dataconnector-bigquery-query-validation-widget-bar .waffle-dataconnector-info-icon{height:20px;margin-right:8px;min-width:20px;width:20px}.waffle-dataconnector-bigquery-query-validation-widget .waffle-dataconnector-error-icon-filled,.waffle-dataconnector-bigquery-query-validation-widget-invalid .waffle-dataconnector-info-icon,.waffle-dataconnector-bigquery-query-validation-widget-valid .waffle-dataconnector-info-icon{display:none}.waffle-dataconnector-bigquery-query-validation-widget-bar .waffle-dataconnector-error-icon-filled{margin-right:8px}.waffle-dataconnector-bigquery-query-validation-widget .waffle-dataconnector-valid-icon{display:none}.waffle-dataconnector-bigquery-query-validation-widget-bar .waffle-dataconnector-valid-icon{height:20px;margin-right:8px;min-width:20px;width:20px}.waffle-dataconnector-bigquery-query-validation-widget-invalid .waffle-dataconnector-bigquery-query-validation-widget-bar{background:rgba(219,68,55,.12);color:#db4437}.waffle-dataconnector-bigquery-query-validation-widget-invalid .waffle-dataconnector-error-icon-filled,.waffle-dataconnector-bigquery-query-validation-widget-valid .waffle-dataconnector-valid-icon{display:block}.waffle-dataconnector-bigquery-query-validation-widget-close-button{border-radius:50%;cursor:pointer;height:24px;margin-left:auto;width:24px}.waffle-dataconnector-bigquery-query-validation-widget-close-button svg{height:20px;margin:2px;width:20px}.waffle-dataconnector-bigquery-query-validation-widget .waffle-dataconnector-close-icon polygon{fill:#3367d6}.waffle-dataconnector-bigquery-query-validation-widget-close-button-focused,.waffle-dataconnector-bigquery-query-validation-widget-close-button-hover{background:rgba(66,133,244,.26);outline:none}.waffle-dataconnector-bigquery-query-validation-widget-invalid .waffle-dataconnector-bigquery-query-validation-widget-close-button-focused,.waffle-dataconnector-bigquery-query-validation-widget-invalid .waffle-dataconnector-bigquery-query-validation-widget-close-button-hover{background:rgba(219,68,55,.26)}.waffle-dataconnector-bigquery-query-validation-widget-valid .waffle-dataconnector-bigquery-query-validation-widget-close-button-focused,.waffle-dataconnector-bigquery-query-validation-widget-valid .waffle-dataconnector-bigquery-query-validation-widget-close-button-hover{background:rgba(15,157,88,.26)}.waffle-dataconnector-bigquery-query-validation-widget-valid .waffle-dataconnector-close-icon polygon{fill:#0f9d58}.waffle-dataconnector-bigquery-query-validation-widget-invalid .waffle-dataconnector-close-icon polygon{fill:#db4437}.waffle-dataconnector-bigquery-script-widget-projects-selection-menu-header,.waffle-dataconnector-bigquery-script-widget-saved-queries-selection-menu-header{color:rgba(0,0,0,.54);margin-bottom:4px;whitespace:nowrap}.waffle-dataconnector-bigquery-script-widget-projects-selection-menu{margin-bottom:10px}.waffle-dataconnector-bigquery-script-widget-saved-queries-controls{display:flex;flex-direction:row;margin-top:16px}.waffle-dataconnector-bigquery-script-widget-saved-query-refresh-button-wrapper{width:-moz-fit-content;width:fit-content}.waffle-dataconnector-bigquery-script-widget-saved-query-refresh-button{align-items:center;display:flex}.waffle-dataconnector-bigquery-script-widget-saved-query-refresh-button-icon.docs-material .docs-icon-img{content:url(//ssl.gstatic.com/docs/common/material_common_sprite503_green.svg)}.waffle-dataconnector-bigquery-script-widget-saved-query-refresh-spinner .waffle-spinner{height:24px;width:24px}.waffle-dataconnector-bigquery-script-widget-selected-saved-query-last-updated-time{color:#80868b;font-family:Google Sans,Roboto,RobotoDraft,Helvetica,Arial,sans-serif;font-size:12px;font-style:italic;font-weight:400;line-height:20px;margin-top:4px}.waffle-dataconnector-bigquery-script-widget-saved-query-unlink-button-wrapper{margin-right:8px}.waffle-dataconnector-bigquery-script-widget-saved-query-unlink-button{margin-right:0;text-transform:none}.waffle-dataconnector-bigquery-script-widget-projects-error,.waffle-dataconnector-bigquery-script-widget-saved-queries-error{color:#e06055;font-size:11px;font-weight:500;margin-top:4px;overflow-wrap:break-word}.waffle-dataconnector-codemirrorquerytexteditor{box-flex:1;flex-grow:1;position:relative;font-family:Roboto Mono,Consolas,monospace;height:100%}.waffle-dataconnector-codemirrorquerytexteditor .CodeMirror{font-family:Roboto Mono,Consolas,monospace;height:100%}.waffle-dataconnector-codemirrorquerytexteditor .CodeMirror-gutters{border-right:1px solid rgba(0,0,0,.12)}.waffle-dataconnector-codemirrorquerytexteditor>.CodeMirror-focused .CodeMirror-gutters{border-right:1px solid #4285f4}.waffle-dataconnector-codemirrorquerytexteditor .CodeMirror-linenumbers{background:#f5f5f5;color:rgba(0,0,0,.54);font:500 13px Roboto,RobotoDraft,Helvetica,Arial,sans-serif}.waffle-dataconnector-codemirrorquerytexteditor .CodeMirror-gutter-elt{min-width:0;padding:0 20px}.waffle-dataconnector-codemirrorquerytexteditor .CodeMirror-lines{padding:16px 0}.waffle-dataconnector-codemirrorquerytexteditor .CodeMirror-line{padding-left:16px}.waffle-dataconnector-queryeditor-collapsible-sidebar-widget{border-bottom:1px solid rgba(0,0,0,.12)}.waffle-dataconnector-queryeditor-collapsible-sidebar-widget .docs-charts-editor-collapsible-header{color:rgba(0,0,0,.87)}.waffle-dataconnector-queryeditor-query-settings-icon{margin-right:8px}.waffle-dataconnector-queryeditor-collapsible-sidebar-widget .docs-charts-editor-collapsible-title{width:calc(100% - 50px)}.waffle-dataconnector-queryeditor-collapsible-sidebar-widget .docs-charts-editor-collapsible-summary{display:none}.waffle-dataconnector-queryeditor-collapsible-sidebar-widget .docs-charts-editor-collapsible-content>div{padding:8px 16px 16px}.waffle-dataconnector-queryeditor-collapsible-sidebar-widget .docs-charts-editor-collapsible-header{border:1px solid transparent}.waffle-dataconnector-queryeditor-collapsible-sidebar-widget .docs-charts-editor-collapsible-header.goog-control-focused{border:1px solid #4285f4}.waffle-dataconnector-dbschematreenode-label{cursor:pointer;display:flex;height:22px;position:relative;width:100%}.waffle-dataconnector-dbschematreenode-title{height:22px;line-height:22px;max-width:calc(100% - 28px);overflow:hidden;text-overflow:ellipsis;vertical-align:middle;white-space:nowrap}.waffle-dataconnector-dbschematreenode .waffle-dataconnector-expand-icon{width:18px;height:18px;margin:2px 10px 2px 2px;transform:rotate(-90deg);transition:transform .2s cubic-bezier(.4,0,1,1)}.waffle-dataconnector-dbschematreenode-rtl .waffle-dataconnector-expand-icon{transform:rotate(90deg)}.waffle-dataconnector-dbschematreenode .waffle-spinner{height:14px;margin:4px 12px 4px 4px;width:14px}.waffle-dataconnector-dbschematreenode .waffle-spinner-circle{border-width:2px}.waffle-dataconnector-dbschematreenode>.waffle-dataconnector-dbschematreenode-label>.waffle-dataconnector-dbschematreenode-spinner-container{display:none}.waffle-dataconnector-dbschematreenode-loading>.waffle-dataconnector-dbschematreenode-label>.waffle-dataconnector-dbschematreenode-spinner-container{display:block}.waffle-dataconnector-dbschematreenode-loading>.waffle-dataconnector-dbschematreenode-label>.waffle-dataconnector-expand-icon{display:none}.waffle-dataconnector-dbschematreenode-open>.waffle-dataconnector-dbschematreenode-label>.waffle-dataconnector-expand-icon{transform:rotate(0deg)}.waffle-dataconnector-dbschematreenode-leaf>.waffle-dataconnector-dbschematreenode-label>.waffle-dataconnector-expand-icon{visibility:hidden}.waffle-dataconnector-dbschematreenode-label:hover,.waffle-dataconnector-dbschematreenode-selected>.waffle-dataconnector-dbschematreenode-label{color:#3367d6}.waffle-dataconnector-dbschematreenode-child-container{display:none;margin-left:16px}.waffle-dataconnector-dbschematreenode-open>.waffle-dataconnector-dbschematreenode-child-container{display:block}.waffle-dataconnector-dbschematreenode-error .waffle-dataconnector-dbschematreenode-title{color:#e06055;font-size:11px;padding-left:13px}.waffle-dataconnector-dbschematreenode-error .waffle-dataconnector-expand-icon{display:none}.waffle-dataconnector-textarea-editor{box-flex:1;flex-grow:1;height:100%;position:relative}.waffle-dataconnector-textarea-editor-textareawrapper{box-sizing:border-box;border-radius:0;border:none;height:100%;margin:0;overflow:hidden;position:absolute;width:100%}.waffle-dataconnector-textarea-editor-textarea{box-sizing:border-box;background-color:#fff;border-radius:0;border:none;color:#000;display:block;font-family:Roboto Mono,Consolas,monospace;font-size:13px;height:100%;line-height:20px;margin:0 0 0 48px;outline:none;overflow:auto;overflow-wrap:normal;padding:8px;resize:none;white-space:pre;width:calc(100% - 48px);word-wrap:normal}.waffle-dataconnector-textarea-editor-linegutter{background:#f5f5f5;border-right:1px solid rgba(0,0,0,.12);height:100%;left:0;position:absolute;top:0;width:48px}.waffle-dataconnector-textarea-editor-focused .waffle-dataconnector-textarea-editor-linegutter{border-right:1px solid #4285f4}.waffle-dataconnector-textarea-editor-linenumber-container{left:0;padding-top:8px;position:absolute;width:100%}.waffle-dataconnector-textarea-editor-linenumber{height:20px;line-height:20px;text-align:center;-webkit-user-select:none;vertical-align:middle}.waffle-dataconnector-jdbc-query-settings-widget-connection-name-section{font-family:inherit;margin-top:8px}.waffle-dataconnector-jdbc-query-settings-widget-connection-name-label{color:rgba(0,0,0,.54)}.waffle-dataconnector-jdbc-query-settings-widget-connection-name{color:rgba(0,0,0,.87);font-weight:500;margin-top:8px}.waffle-dataconnector-jdbc-query-settings-widget-connection-name-error{color:#e06055}.waffle-dataconnector-jdbc-query-settings-widget-change-button{left:-8px;margin:8px 0;position:relative}.waffle-dataconnector-plx-query-settings-widget{font:inherit}.waffle-dataconnector-plx-query-settings-widget-engine-section{margin-top:8px}.waffle-dataconnector-plx-query-settings-widget-script-section{margin-top:16px}.waffle-dataconnector-plx-query-settings-widget-script-section .waffle-dataconnector-removable-chip{margin-top:8px}.waffle-dataconnector-plx-query-settings-widget-script-label{font-size:11px}.waffle-dataconnector-plx-query-settings-widget-link-script-button{margin:8px 0 0 0}.waffle-dataconnector-modal.waffle-dataconnector-newqueryeditor{display:flex;flex-direction:column;height:calc(100% - 16px);max-height:640px;min-height:400px;width:832px}.waffle-dataconnector-modal.waffle-dataconnector-newqueryeditor.docs-material-gm-dialog{width:880px}.waffle-dataconnector-newqueryeditor .waffle-dataconnector-modal-body{display:flex;flex-direction:column;box-flex:1;flex-grow:1;max-height:457px;padding:0}.waffle-dataconnector-newqueryeditor.docs-material-gm-dialog .waffle-dataconnector-modal-body{padding:0 24px 24px}.waffle-dataconnector-newqueryeditor.docs-material-gm-dialog .waffle-dataconnector-modal-header{border:none}.waffle-dataconnector-newqueryeditor .waffle-dataconnector-newqueryeditor-container{display:flex;flex-direction:row-reverse;box-flex:1;flex-grow:1;justify-content:space-between;height:100%;overflow:hidden;position:relative}.waffle-dataconnector-newqueryeditor.docs-material-gm-dialog .waffle-dataconnector-newqueryeditor-container{border:1px solid rgba(0,0,0,.12);border-radius:4px}.waffle-dataconnector-newqueryeditor-main{border-right:1px solid rgba(0,0,0,.12);overflow:hidden;position:relative;width:576px}.waffle-dataconnector-newqueryeditor-sidebar{box-sizing:border-box;overflow-x:hidden;overflow-y:auto;width:calc(100% - 576px)}.waffle-dataconnector-newqueryeditor-preview-pane{bottom:0;height:0;position:absolute;overflow:hidden;width:100%}.waffle-dataconnector-newqueryeditor-info-pane:after{clear:both;content:"";display:block;height:0;width:0}.waffle-dataconnector-newqueryeditor .waffle-dataconnector-modal-footer{display:flex;align-items:center;border-top:1px solid rgba(0,0,0,.12);padding:16px}.waffle-dataconnector-newqueryeditor-footer-message-container{display:flex;box-flex:1;flex-grow:1;align-items:center;height:48px;margin:0 8px;overflow:auto}.waffle-dataconnector-newqueryeditor-footer-message{color:rgba(0,0,0,.54)}.waffle-dataconnector-newqueryeditor-footer-message .waffle-dataconnector-error-message:after,.waffle-dataconnector-newqueryeditor-footer-message .waffle-dataconnector-error-message:before{content:"";display:block;height:20px}.waffle-dataconnector-newqueryeditor-footer-message-container .waffle-dataconnector-error-icon{display:none;margin-right:8px;height:24px;min-width:24px;width:24px}.waffle-dataconnector-newqueryeditor-footer-message-container.waffle-dataconnector-newqueryeditor-unhandled-error>.waffle-dataconnector-newqueryeditor-footer-message{color:#db4437}.waffle-dataconnector-newqueryeditor-footer-message-container.waffle-dataconnector-newqueryeditor-unhandled-error .waffle-dataconnector-error-icon{display:block}.waffle-dataconnector-newqueryeditor-execute-query-button,.waffle-dataconnector-newqueryeditor-preview-query-button{min-width:140px;white-space:nowrap}.waffle-dataconnector-newqueryeditor-preview-query-button .waffle-dataconnector-refresh-icon{height:24px;margin:4px;width:24px}.waffle-dataconnector-newqueryeditor-preview-query-button .waffle-dataconnector-refresh-icon path{fill:#4285f4}.waffle-dataconnector-newqueryeditor-preview-query-button.docs-material-button-disabled .waffle-dataconnector-refresh-icon path{fill:rgba(0,0,0,.26)}.waffle-dataconnector-newqueryeditor-editor-pane{display:flex;flex-direction:column;height:100%;position:relative;overflow:hidden}.waffle-dataconnector-newqueryeditor-sidebar::-webkit-scrollbar-thumb{background:rgba(0,0,0,.12);min-height:0;width:8px}.waffle-dataconnector-newqueryeditor-sidebar::-webkit-scrollbar-track{border:none;padding:0;width:8px}.waffle-dataconnector-newqueryeditor-sidebar::-webkit-scrollbar{width:8px;border-left:1px solid rgba(0,0,0,.12)}.waffle-dataconnector-queryeditor-queryparameterchip-name{font-weight:700}.waffle-removable-chip-error .waffle-dataconnector-queryeditor-queryparameterchip-name{color:#db4437}.waffle-dataconnector-queryeditor-queryparameterwidget .waffle-removable-chip{margin:8px 0}.waffle-dataconnector-queryeditor-queryparameterwidget-header{display:flex;align-items:center;height:100%}.waffle-dataconnector-queryeditor-queryparameterwidget-header .waffle-dataconnector-query-parameters-icon{height:18px;margin-right:8px;min-width:18px;width:18px}.waffle-dataconnector-queryeditor-queryparameterwidget .waffle-removable-chip{margin-bottom:0}.waffle-dataconnector-queryeditor-queryparameterwidget-add-parameter-button{margin:8px 0 0 0}.waffle-dataconnector-querypreviewrenderer{height:100%;width:100%}.waffle-dataconnector-querypreviewrenderer-canvas-viewport{background:#f3f3f3;direction:ltr;height:100%;overflow:scroll;width:100%}.waffle-dataconnector-querypreviewrenderer-canvas-viewport.native-scrollbar{position:static}.waffle-dataconnector-querypreviewrenderer-preview-overlay{background:rgba(0,0,0,.12);height:100%;left:0;line-height:80px;opacity:0;position:absolute;text-align:center;top:0;transition:opacity .3s ease-in,visibility 0s linear .3s;vertical-align:middle;visibility:hidden;width:100%;z-index:2}.waffle-dataconnector-querypreviewrenderer-preview-overlay-text{transform:translate(-50%,-50%);background:rgba(0,0,0,.54);border-radius:4px;box-shadow:0 4px 5px 0 rgba(0,0,0,.14),0 1px 10px 0 rgba(0,0,0,.12),0 2px 4px -1px rgba(0,0,0,.2);color:#fff;font:500 20px Roboto,RobotoDraft,Helvetica,Arial,sans-serif;left:50%;max-width:80%;padding:20px;position:absolute;top:50%}.waffle-dataconnector-querypreviewrenderer-preview-overlay.visible{opacity:1;transition-delay:0s;visibility:visible}.waffle-dataconnector-querypreviewrenderer-preview-inactive>.waffle-dataconnector-querypreviewrenderer-canvas-viewport{overflow:hidden}.waffle-dataconnector-querypreviewrenderer-canvas-viewport>canvas{height:100%;width:100%}.waffle-dataconnector-querypreviewrenderer-a11y-region{position:absolute;top:-10000px;left:-10000px}.waffle-dataconnector-queryeditor-query-settings-header .docs-icon{margin-right:8px}.waffle-dataconnector-querytexteditor{position:relative}.waffle-dataconnector-querytexteditor-editor-container{height:100%;position:absolute;width:100%}.waffle-dataconnector-querytexteditor-overlay{background-color:#fff;height:100%;left:0;position:absolute;top:0;width:100%;z-index:10000}.waffle-dataconnector-querytexteditor-overlay-message{transform:translateY(-50%);color:rgba(0,0,0,.54);font:500 13px Roboto,RobotoDraft,Helvetica,Arial,sans-serif;position:absolute;text-align:center;top:50%;width:100%}.waffle-dataconnector-querytexteditor-overlay-message a{color:inherit;text-decoration:underline}.waffle-dataconnector-schema-menu{min-height:30px;position:relative}.waffle-dataconnector-schema-menu .waffle-dataconnector-schema-menu-spinner{left:50%;position:absolute;top:50%;transform:translate(-50%,-50%)}.waffle-dataconnector-schema-menu-error-message{color:rgba(0,0,0,.54)}.waffle-dataconnector-queryeditor-schemamenuwidget-header{display:flex;align-items:center;height:100%}.waffle-dataconnector-queryeditor-schemamenuwidget-header .waffle-dataconnector-database-icon{height:18px;margin-right:8px;min-width:18px;width:18px}.waffle-dataconnector-queryeditor-sidebaraccordion{box-sizing:border-box;display:flex;flex-direction:column;min-width:200px}.waffle-dataconnector-queryeditor-sidebaraccordion:focus{outline-color:#4285f4}.waffle-dataconnector-upgrade-loading-dialog{display:flex;flex-direction:column;box-sizing:border-box;text-align:center;width:512px}.waffle-dataconnector-upgrade-loading-dialog .waffle-dataconnector-modal-header{border-bottom:none;justify-content:flex-end;padding:24px 24px 0}.waffle-dataconnector-upgrade-loading-dialog .waffle-dataconnector-modal-title{display:none}.waffle-dataconnector-upgrade-loading-dialog .waffle-dataconnector-modal-body{padding:0;margin-top:-30px}.waffle-dataconnector-upgrade-loading-dialog .waffle-dataconnector-modal-close-button{height:34px;margin-right:-5px;width:34px}.waffle-dataconnector-upgrade-loading-dialog .waffle-dataconnector-modal-close-button svg{height:24px;width:24px}.waffle-dataconnector-upgrade-loading-dialog-tip{color:#202124;font-family:Google Sans,Roboto,RobotoDraft,Helvetica,Arial,sans-serif;font-size:22px;font-weight:400;height:32px;letter-spacing:.2px;line-height:20px;margin:32px auto;max-width:392px}.waffle-dataconnector-upgrade-loading-dialog-image{height:350px;-webkit-user-select:none}.waffle-dataconnector-upgrade-loading-dialog-description{color:#5f6368;font-family:Roboto,RobotoDraft,Helvetica,Arial,sans-serif;font-size:14px;font-weight:400;letter-spacing:.2px;line-height:20px;margin:4px auto 4px auto;max-width:392px}.waffle-dataconnector-upgrade-loading-dialog .waffle-dataconnector-modal-footer{border-top:none}.waffle-dataconnector-upgrade-prompt-dialog{display:flex;flex-direction:column;box-sizing:border-box;text-align:center;width:512px;height:630px}.waffle-dataconnector-upgrade-prompt-dialog .waffle-dataconnector-modal-header{border-bottom:none;justify-content:flex-end;padding:24px 24px 0}.waffle-dataconnector-upgrade-prompt-dialog .waffle-dataconnector-modal-title{display:none}.waffle-dataconnector-upgrade-prompt-dialog .waffle-dataconnector-modal-body{padding:0}.waffle-dataconnector-upgrade-prompt-dialog .waffle-dataconnector-modal-close-button{height:34px;margin-right:-5px;width:34px}.waffle-dataconnector-upgrade-prompt-dialog .waffle-dataconnector-modal-close-button svg{height:24px;width:24px}.waffle-dataconnector-upgrade-prompt-dialog-image{height:185px}.waffle-dataconnector-upgrade-prompt-dialog-title{color:#202124;font-family:Google Sans,Roboto,RobotoDraft,Helvetica,Arial,sans-serif;font-size:22px;font-weight:400;max-width:428px;margin:22px auto 16px auto}.waffle-dataconnector-upgrade-prompt-dialog-description{color:#5f6368;font-family:Roboto,RobotoDraft,Helvetica,Arial,sans-serif;font-size:14px;font-weight:400;letter-spacing:.2px;line-height:20px;margin:4px auto 4px auto;max-width:392px}.waffle-dataconnector-upgrade-prompt-dialog-bullet-point{font-weight:700;padding-right:4px}.waffle-dataconnector-upgrade-prompt-dialog-upgrade-button-wrapper{margin-top:20px}.waffle-dataconnector-upgrade-prompt-dialog .waffle-dataconnector-modal-footer{border-top:none}.waffle-dataconnector-upgrade-success-dialog{display:flex;flex-direction:column;box-sizing:border-box;text-align:center;width:512px;height:545px}.waffle-dataconnector-upgrade-success-dialog .waffle-dataconnector-modal-header{border-bottom:none;justify-content:flex-end;padding:24px 24px 0}.waffle-dataconnector-upgrade-success-dialog .waffle-dataconnector-modal-title{display:none}.waffle-dataconnector-upgrade-success-dialog .waffle-dataconnector-modal-body{padding:0}.waffle-dataconnector-upgrade-success-dialog .waffle-dataconnector-modal-close-button{height:34px;margin-right:-5px;width:34px}.waffle-dataconnector-upgrade-success-dialog .waffle-dataconnector-modal-close-button svg{height:24px;width:24px}.waffle-dataconnector-upgrade-success-dialog-image{height:185px}.waffle-dataconnector-upgrade-success-dialog-title{color:#202124;font-family:Google Sans,Roboto,RobotoDraft,Helvetica,Arial,sans-serif;font-size:22px;font-weight:400;max-width:428px;margin:22px auto 16px auto}.waffle-dataconnector-upgrade-success-dialog-description{color:#5f6368;font-family:Roboto,RobotoDraft,Helvetica,Arial,sans-serif;font-size:14px;font-weight:400;letter-spacing:.2px;line-height:20px;margin:4px auto 8px auto;max-width:400px}.waffle-dataconnector-upgrade-success-dialog-start-analyze-button-wrapper{margin-top:30px}.waffle-dataconnector-upgrade-success-dialog .waffle-dataconnector-modal-footer{border-top:none}.trix-data-prep-highlight-styled-rect{background-color:#0f9d58;opacity:.06;pointer-events:none}.range-border.trix-data-prep-highlight-styled-border{border-color:#0f9d58;border-style:dashed}.trix-data-prep-active-column-label{overflow:hidden;padding:12px 12px 0;text-overflow:ellipsis;white-space:nowrap}.trix-data-prep-insights-cta{background:red;border-radius:8px;height:8px;margin:4px;width:8px}.trix-data-prep-column-label-container{align-items:center;background-color:transparent;border-radius:8px;display:flex;height:40px;padding:0 8px}.trix-data-prep-column-label{color:#202124;font-family:Roboto,RobotoDraft,Helvetica,Arial,sans-serif;font-size:14px;font-weight:500;letter-spacing:.2px;overflow:hidden;padding-left:12px;text-overflow:ellipsis;width:210px}.trix-data-prep-column-navigation-arrows{display:flex;direction:ltr;margin-left:auto}.trix-data-prep-column-left-button,.trix-data-prep-column-right-button,.trix-data-prep-column-selector-dropdown-icon{align-items:center;background-color:transparent;border:none;border-radius:50%;display:flex;justify-content:center;outline:none;padding:0}.trix-data-prep-column-left-button,.trix-data-prep-column-right-button{height:18px;width:18px}.trix-data-prep-column-left-button .docs-icon,.trix-data-prep-column-right-button .docs-icon{left:-3px;margin:0;top:-3px}.trix-data-prep-column-selector-dropdown-icon .docs-icon{left:-4px;margin:0}.trix-data-prep-column-left-button{margin-right:4px}.trix-data-prep-insights-column-selector{background-color:#f1f3f4;border-radius:8px}.trix-data-prep-insights-column-selector.trix-insights-column-selector-menu-button{outline:none}.trix-data-prep-column-left-button:focus,.trix-data-prep-column-left-button:hover,.trix-data-prep-column-right-button:focus,.trix-data-prep-column-right-button:hover,.trix-data-prep-insights-column-selector.trix-insights-column-selector-menu-button-focused,.trix-data-prep-insights-column-selector.trix-insights-column-selector-menu-button-hover{background:#e8eaed;cursor:pointer}.trix-data-prep-column-left-button:active,.trix-data-prep-column-right-button:active,.trix-data-prep-select-column-menu-button:active{background:#dadce0}.trix-data-prep-headers-count{overflow:hidden;padding:6px 12px 0;text-overflow:ellipsis;white-space:nowrap}.trix-data-prep-headers-count-container{align-items:center;border-radius:8px;color:#5f6368;display:flex;float:right;font-family:Roboto,RobotoDraft,Helvetica,Arial,sans-serif;font-size:12px;font-style:normal;font-weight:400;justify-content:flex-end;outline:none}.trix-data-prep-headers-count-prompt{align-content:center;height:24px;letter-spacing:.3px;line-height:24px;padding:5px 3px}.trix-data-prep-headers-count-select{direction:ltr;display:flex;padding:5px}.trix-data-prep-headers-count-decrement,.trix-data-prep-headers-count-increment{background-color:#fff;border:0;margin:0;padding:0}.trix-data-prep-headers-count-decrement .goog-toolbar-button,.trix-data-prep-headers-count-increment .goog-toolbar-button{border-color:#dadce0!important}.trix-data-prep-headers-count-decrement .goog-toolbar-button{border-radius:2px 0 0 2px;border-right:0}.trix-data-prep-headers-count-increment .goog-toolbar-button{border-radius:0 2px 2px 0;border-left:0}.trix-data-prep-headers-count-decrement .docs-icon,.trix-data-prep-headers-count-decrement .goog-toolbar-button,.trix-data-prep-headers-count-decrement .goog-toolbar-button-inner-box,.trix-data-prep-headers-count-decrement .goog-toolbar-button-outer-box,.trix-data-prep-headers-count-increment .docs-icon,.trix-data-prep-headers-count-increment .goog-toolbar-button,.trix-data-prep-headers-count-increment .goog-toolbar-button-inner-box,.trix-data-prep-headers-count-increment .goog-toolbar-button-outer-box{box-sizing:border-box;height:24px;margin:0;padding:0;width:24px}.waffle-insights-headers-count-combo-box .waffle-insights-headers-count-combo-box-input.jfk-textinput{border-radius:0;height:24px;margin:0;padding:0;text-align:center;width:41px}.goog-inline-block.waffle-insights-headers-count-combo-box-dropdown{display:none}.waffle-insights-headers-count-combo-box-hover .waffle-insights-headers-count-combo-box-input{background-color:#f1f3f4}.trix-data-prep-insights-tab .trix-data-prep-insights-container .docs-charts-editor-material-togglebutton{border:none;display:table;height:inherit;line-height:inherit;text-align:unset;width:100%}.trix-data-prep-sidebar-survey-container{align-items:center;background-color:#f8f9fa;display:flex;height:40px;padding:0 8px}.trix-data-prep-sidebar-survey-link{color:#188038!important;font-family:Google Sans,Roboto,RobotoDraft,Helvetica,Arial,sans-serif;font-size:14px;font-weight:500;letter-spacing:.25px}.trix-data-prep-sidebar-survey-link:hover{text-decoration:none}.trix-data-prep-sidebar-survey-container:focus,.trix-data-prep-sidebar-survey-container:hover{background:rgba(0,0,0,.06)}.trix-data-prep-sidebar-survey-container:active{background:rgba(0,0,0,.12)}.trix-data-prep-actionable-insight-row,.trix-data-prep-insight-row{box-sizing:border-box;display:flex;font-size:14px;height:-moz-fit-content;height:fit-content;line-height:20px;vertical-align:middle}.trix-data-prep-insight-row-content{display:flex;box-flex:1;flex-grow:1;justify-content:space-between;min-width:200px}.trix-data-prep-actionable-insight-row{padding:0 24px 0 11px}.trix-data-prep-actionable-insight-row:hover{background-color:#e6f4ea}.trix-data-prep-actionable-insight-row:hover .docs-icon-img{content:url(//ssl.gstatic.com/docs/common/material_common_sprite503_green.svg)}.trix-data-prep-actionable-insight-icon{margin-right:8px}.trix-data-prep-insight-row{margin:0 3px;padding:10px 9px}.trix-data-prep-insights-frequency-separator{background:#dadce0;height:1px;margin:0 12px}.trix-data-prep-insight-row-value{align-self:center;color:#5f6368;font-family:Roboto,RobotoDraft,Helvetica,Arial,sans-serif;font-weight:400;margin-right:4px;max-width:50%;overflow:hidden;text-align:right;text-overflow:ellipsis;white-space:nowrap}.trix-data-prep-insight-frequency-row{display:flex;flex-direction:column;height:-moz-fit-content;height:fit-content;width:144px}.trix-data-prep-insights-toggle-separator{background:#dadce0;height:16px;margin:10px 13px;width:1px}.trix-data-prep-insight-frequency-row-name,.trix-data-prep-insight-row-name{color:#3c4043;font-family:Roboto,RobotoDraft,Helvetica,Arial,sans-serif;font-style:normal;font-weight:500;letter-spacing:.25px;overflow:hidden;padding-right:5px;text-overflow:ellipsis;white-space:nowrap}.trix-data-prep-insight-frequency-row-subname{font-family:Roboto,RobotoDraft,Helvetica,Arial,sans-serif;font-style:normal;letter-spacing:.25px;overflow:hidden;padding-right:5px;text-overflow:ellipsis;white-space:nowrap;color:#5f6368;font-weight:400;line-height:fit-content}.trix-data-prep-insight-row-name{max-width:50%}.trix-data-prep-insight-row:hover{background:#f1f3f4;border-radius:32px}.trix-data-prep-insights-section .trix-data-prep-insight-row:hover{background:#fff}.trix-data-prep-insights-container{padding-top:12px}.trix-data-prep-insights-chart-container,.trix-data-prep-insights-frequency-tables,.trix-data-prep-insights-section{border:1px solid #dadce0;border-radius:8px;box-sizing:border-box;margin:0 12px;overflow:hidden}.trix-data-prep-insights-frequency-table-header-labels{box-sizing:border-box;color:#5f6368;display:flex;font-family:Roboto,RobotoDraft,Helvetica,Arial,sans-serif;font-size:11px;font-weight:500;justify-content:space-between;letter-spacing:.8px;line-height:16px;padding:6px 16px 6px 14px;text-transform:uppercase}.trix-data-prep-insights-toggle-container{box-sizing:border-box;display:flex;justify-content:flex-end;padding:8px 8px 16px 0;width:100%}.trix-data-prep-insights-label-active,.trix-data-prep-insights-label-inactive{cursor:pointer;flex-shrink:1;overflow:hidden;text-overflow:ellipsis;white-space:nowrap;padding:8px}.trix-data-prep-insights-label-active{color:#188038;font-family:Google Sans,Roboto,RobotoDraft,Helvetica,Arial,sans-serif;font-size:14px;font-weight:500;letter-spacing:.25px;line-height:20px;text-align:center}.docs-gm .docs-material .trix-data-prep-insights-label-active .docs-icon-img{content:url(//ssl.gstatic.com/docs/common/material_common_sprite503_green.svg)}.trix-data-prep-insights-label-inactive{color:#5f6368;font-family:Google Sans,Roboto,RobotoDraft,Helvetica,Arial,sans-serif;font-size:14px;font-weight:500;letter-spacing:.25px;line-height:20px;outline:none;text-align:center}.trix-data-prep-insights-label-active:focus,.trix-data-prep-insights-label-active:hover,.trix-data-prep-insights-label-inactive:focus,.trix-data-prep-insights-label-inactive:hover{background-color:#f1f3f4;border-radius:4px}.trix-data-prep-insights-label-inactive:active{background-color:#e8eaed}.goog-control-disabled.trix-data-prep-insights-label-inactive{color:#dadce0;cursor:default;font-size:14px}.goog-control-disabled.trix-data-prep-insights-label-inactive:focus,.goog-control-disabled.trix-data-prep-insights-label-inactive:hover{background-color:transparent}.trix-data-prep-insights-section-label{color:#3c4043;font-family:Google Sans;font-size:14px;font-weight:500;letter-spacing:.25px;line-height:20px;margin-left:12px;padding-bottom:8px}.trix-data-prep-insights-chart,.trix-data-prep-insights-value-least-frequent-table,.trix-data-prep-insights-value-most-frequent-table{overflow:auto}.trix-data-prep-insights-separator{height:16px}.trix-data-prep-blank-checkbox,.trix-data-prep-currency-input-dropdown,.trix-data-prep-date-time-input-dropdown,.trix-data-prep-dropdown-list-input,.trix-data-prep-dropdown-type-input,.trix-data-prep-duplicate-checkbox,.trix-data-prep-max-box,.trix-data-prep-min-box,.trix-data-prep-type-button{margin:16px}.trix-data-prep-db-insights-count-chart-header,.trix-data-prep-db-insights-distribution-chart-header{color:#5f6368;font-family:Roboto,RobotoDraft,Helvetica,Arial,sans-serif;font-size:12px;font-weight:400;padding:0 6px 6px 0;text-align:right}.trix-data-prep-insights-hidden-data-message{color:#5f6368;font-family:Roboto,RobotoDraft,Helvetica,Arial,sans-serif;font-size:12px;font-weight:400;padding:16px 0 40px 0;text-align:center}.trix-data-prep-db-insights .trix-data-prep-insights-local-only,.trix-data-prep-insights-separator-hidden{display:none}.trix-data-prep-db-insights .trix-data-prep-insights-frequency-row:hover{background:#fff}.trix-data-prep-db-insights .trix-data-prep-insights-separator-hidden{display:flex}.trix-column-insights-sidebar-column-selector-menu{width:270px}.trix-column-insights-sidebar-column-selector-menu-scrollable-wrapper{max-height:270px}.trix-column-insights-sidebar-column-selector-menuitem{align-items:center;display:flex;font-family:Roboto;height:32px;overflow:hidden;padding:0 8px;text-overflow:ellipsis;white-space:nowrap}.trix-column-insights-sidebar-column-selector-menuitem-label{color:#424242;font-size:14px;font-weight:400;letter-spacing:.2px;line-height:20px;overflow:hidden;padding-left:12px;text-overflow:ellipsis;width:105px}.trix-column-insights-sidebar-column-selector-menuitem-accel{color:#757575;margin-left:auto;padding-left:20px;text-align:center}.trix-column-insights-sidebar-column-selector-menuitem-refreshquery-info{font-size:12px;font-weight:400;letter-spacing:.3px;line-height:16px}.trix-column-insights-sidebar-column-selector-menuitem-refreshquery-info-error-button{color:#db4437;text-decoration:underline}.trix-data-prep-column-insights-sidebar-refresh-label{border-top:1px solid #dadce0;overflow:hidden;padding:0 12px 20px;text-overflow:ellipsis;white-space:nowrap}.trix-data-prep-column-insights-sidebar-refresh-label-container{display:flex;flex-direction:column;font-size:12px}.trix-data-prep-column-insights-sidebar-refresh-label-content{align-items:center;border-radius:8px;display:flex;font-weight:400;height:16px;letter-spacing:.3px;padding-bottom:4px;padding-top:20px}.trix-data-prep-column-insights-sidebar-refresh-label-filters-msg,.trix-data-prep-column-insights-sidebar-refresh-label-no-filter-msg{border-radius:8px;display:flex;color:#5f6368;font-weight:400;letter-spacing:.3px;padding-left:5px}.trix-data-prep-column-insights-sidebar-refresh-label-last-updated{align-items:center;color:#3c4043;display:flex;font-family:Roboto;font-size:12px;overflow:hidden;padding-right:8px;text-overflow:ellipsis}.trix-data-prep-column-insights-sidebar-refresh-label-last-updated-msg{overflow:hidden;padding-left:5px;text-overflow:ellipsis}.trix-data-prep-column-insights-sidebar-refresh-label-last-updated-time{overflow:hidden;padding-left:4px;text-overflow:ellipsis}.trix-data-prep-column-insights-sidebar-refresh-label-button{color:#188038;background-color:transparent;border:none;font-family:Roboto;font-weight:400;font-size:12px;justify-content:center;outline:none;padding-left:8px}.trix-data-prep-column-insights-sidebar-refresh-label-separator{border-left:1px solid #dadce0;height:12px}.trix-data-prep-column-insights-sidebar-refresh-label-button-wrapper{padding:0}.trix-data-prep-column-insights-sidebar-refresh-label-button-wrapper .docs-material-button{margin:0;text-transform:none}.trix-data-prep-column-insights-sidebar-refresh-label-button-wrapper .docs-material-button-content>div>span{vertical-align:middle}.trix-data-prep-column-insights-sidebar-refresh-label-filters-changed-banner-container{align-items:center;background-color:#e6f4ea;border-radius:4px;display:flex;height:40px;margin-top:15px;padding:0 12px 0 16px}.trix-data-prep-column-insights-sidebar-refresh-label-filters-changed-banner-msg{color:#202124;font-family:Roboto;font-weight:400;letter-spacing:.3px;line-height:16px;overflow:hidden;text-overflow:ellipsis}.trix-data-prep-column-insights-sidebar-refresh-label-filters-changed-banner-refresh-button-wrapper{padding-left:24px}.trix-data-prep-column-insights-sidebar-refresh-label-filters-changed-banner-refresh-button.docs-material-button{color:#188038;font-family:Google Sans;font-size:14px;font-weight:500;height:20px;letter-spacing:.25px;margin:0;text-transform:none;line-height:20px}.trix-data-prep-column-insights-sidebar-refresh-label-filters-changed-banner-refresh-button.docs-material-button.docs-material-button-focused{line-height:20px}.trix-data-prep-column-insights-sidebar-refresh-label-info-icon{margin:0 0 0 4px}.trix-data-prep-column-insights-sidebar-refresh-label-info-icon:focus{outline:none}.trix-data-prep-column-insights-sidebar-refresh-label-info-icon .docs-icon{height:14px;width:14px}.trix-data-prep-column-insights-sidebar-refresh-label-info-icon-tooltip{border-radius:6px;font-family:Roboto;font-size:12px;font-weight:400;line-height:16px;max-width:375px;padding:4px 8px;text-align:center}.waffle-dataprep-column-insights-sidebar-icon .docs-icon-img{content:url(//ssl.gstatic.com/docs/common/material_common_sprite503_green.svg)!important}.waffle-dataprep-column-insights .waffle-sidebar-title .docs-gm-sidebar-icon{margin-right:0}.trix-data-prep-db-insights-unavailable-container{align-items:center;display:flex;flex-direction:column}.trix-data-prep-db-insights-unavailable-alert-icon{margin-bottom:16px;margin-top:63px}.trix-data-prep-db-insights-unavailable-alert-message{color:#202124;font-family:Google Sans;font-size:18px;font-weight:500;line-height:24px;margin-bottom:16px;text-align:center}.trix-data-prep-db-insights-unavailable-refresh-message{color:#3c4043;font-family:Roboto;font-size:14px;font-weight:400;letter-spacing:.2px;line-height:20px;margin-bottom:24px;text-align:center;width:208px}.trix-data-prep-db-insights-promo-sidebar-refresh-overlay-view-button.docs-material-button,.trix-data-prep-db-insights-unavailable-refresh-button.docs-material-button{background-color:#188038;color:#fff;font-family:Google Sans;font-size:14px;font-weight:500;margin:0;text-transform:none}.trix-data-prep-db-insights-unavailable-refresh-button.docs-material-button{height:36px;letter-spacing:.25px;padding:10px 16px;width:103px}.trix-data-prep-db-insights-promo-sidebar-refresh-overlay-view-button.docs-material-button{border-radius:4px;height:auto;letter-spacing:.15px;padding:9px 32px}.trix-data-prep-db-insights-promo-sidebar-refresh-overlay-view-button.docs-material-button,.trix-data-prep-db-insights-promo-sidebar-refresh-overlay-view-button.docs-material-button.docs-material-button-focused,.trix-data-prep-db-insights-unavailable-refresh-button.docs-material-button,.trix-data-prep-db-insights-unavailable-refresh-button.docs-material-button.docs-material-button-focused{line-height:16px}.trix-data-prep-column-insights-refresh-placeholder-container{align-items:center;display:flex;flex-direction:column;font-family:Roboto,RobotoDraft,Helvetica,Arial,sans-serif;font-size:12px;font-weight:500;letter-spacing:.2px;padding:60px}.trix-data-prep-column-insights-refresh-placeholder-retrieving-data{align-items:center;display:flex;margin-bottom:12px}.trix-data-prep-column-insights-refresh-placeholder-retrieving-data-spinner .waffle-spinner{height:14px;width:14px}.trix-data-prep-column-insights-refresh-placeholder-load-time-msg{color:#5f6368;font-family:Roboto,RobotoDraft,Helvetica,Arial,sans-serif;font-size:12px;font-weight:400;letter-spacing:.3px;line-height:16px;text-align:center;width:182px}.trix-data-prep-column-insights-refresh-placeholder-retrieving-data-msg{padding:0 5px 0 10px;color:#188038;font-family:Roboto,RobotoDraft,Helvetica,Arial,sans-serif;font-size:14px;font-weight:400;line-height:24px;text-align:center}.trix-data-prep-insights-column-chart-label:focus,.trix-data-prep-insights-histogram-chart-label:focus,.trix-data-prep-insights-value-least-frequent-table-label:focus,.trix-data-prep-insights-value-most-frequent-table-label:focus{outline:1px solid transparent}.trix-data-prep-insight-row-db-formula-insert-button-wrapper{align-self:center;width:24px}.trix-data-prep-insight-row-db-formula-insert-button:focus,.trix-data-prep-insight-row-db-formula-insert-button:hover{background-color:#f1f3f4}.trix-data-prep-insight-row-db-formula-insert-button.docs-material-button-disabled,.trix-data-prep-insights-chart-insertion-button-wrapper.docs-material-button-disabled,.trix-data-prep-insights-pivot-insertion-button-wrapper.docs-material-button-disabled{opacity:.38}.trix-data-prep-insights-chart-insertion-button-wrapper,.trix-data-prep-insights-pivot-insertion-button-wrapper{float:right;margin-bottom:14px;margin-right:14px}.trix-data-prep-insights-chart-insertion-button-wrapper.docs-material-button,.trix-data-prep-insights-chart-insertion-button-wrapper.docs-material-button.docs-material-button-focused,.trix-data-prep-insights-pivot-insertion-button-wrapper.docs-material-button,.trix-data-prep-insights-pivot-insertion-button-wrapper.docs-material-button.docs-material-button-focused{height:auto;line-height:26px}#trix-data-prep-insights-chart-insertion-button,#trix-data-prep-insights-pivot-insertion-button{background:transparent;height:26px;margin-right:0;padding:4px 8px;text-transform:none}.trix-data-prep-insights-chart-insertion-button-wrapper:focus,.trix-data-prep-insights-chart-insertion-button-wrapper:hover,.trix-data-prep-insights-pivot-insertion-button-wrapper:focus,.trix-data-prep-insights-pivot-insertion-button-wrapper:hover{background-color:#f1f3f4}.trix-data-prep-column-insights-butter-container .trix-data-prep-column-insights-butter-action-button{color:#137333;cursor:pointer;flex:1;font-family:Google Sans,Roboto,RobotoDraft,Helvetica,Arial,sans-serif;font-weight:500;padding-left:10px}.trix-data-prep-column-insights-butter-container .trix-data-prep-column-insights-butter-action-button:hover{color:#0d652d}.trix-data-prep-column-insights-butter-container .trix-data-prep-column-insights-butter-close-button{border:none!important;border-radius:50%;margin-left:30px;margin-right:-10px}.trix-data-prep-column-insights-butter-container .trix-data-prep-column-insights-butter-close-button:hover{background-color:#f1f3f4}.waffle-dataprep-column-insights{display:flex;flex-direction:column}.waffle-dataprep-column-insights .waffle-sidebar-content{box-flex:1;flex-grow:1}.waffle-dataprep-column-insights .waffle-sidebar-footer-container{position:relative}.trix-data-prep-db-insights-promo-sidebar-refresh-overlay{background-color:#fff;border-top-left-radius:8px;border-top-right-radius:8px;border:1px solid #dadce0;box-shadow:0 -4px 8px 3px rgba(60,64,67,.15);padding:12px 16px 16px}.trix-data-prep-db-insights-promo-sidebar-refresh-overlay-header{align-items:center;display:flex}.trix-data-prep-db-insights-promo-sidebar-refresh-overlay-header-msg{color:#3c4043;font-family:Google Sans,Roboto,RobotoDraft,Helvetica,Arial,sans-serif;font-size:14px;font-weight:500;letter-spacing:.25px;line-height:20px;overflow:hidden;text-overflow:ellipsis}.docs-gm .trix-data-prep-db-insights-promo-sidebar-refresh-overlay-header .docs-action-new-badge{margin:0 0 0 8px}.trix-data-prep-db-insights-promo-sidebar-refresh-overlay-info-msg{color:#5f6368;font-family:Roboto,RobotoDraft,Helvetica,Arial,sans-serif;font-size:12px;font-weight:400;letter-spacing:.3px;line-height:16px;margin-top:6px}.trix-data-prep-db-insights-promo-sidebar-refresh-overlay-footer{align-items:center;display:flex;justify-content:space-between;margin-top:21px}.waffle-file-size-banner-container{align-items:center;display:flex;flex-direction:row;height:48px;justify-content:space-between;position:relative}.waffle-file-size-banner-container.waffle-file-size-banner-error-state{background:#c5221f}.waffle-file-size-banner-container.waffle-file-size-banner-warning-state{background:#fce8e6}.waffle-file-size-banner-icon{margin:0 25px}.waffle-file-size-banner-buttons,.waffle-file-size-banner-details{align-items:center;display:flex}.waffle-file-size-banner-header{font:500 16px Google Sans,Roboto,RobotoDraft,Helvetica,Arial,sans-serif;overflow:hidden;letter-spacing:.1px;line-height:24px;margin:0 32px 0 0;min-width:130px}.waffle-file-size-banner-warning-state .waffle-file-size-banner-header{color:#3c4043}.waffle-file-size-banner-error-state .waffle-file-size-banner-header{color:#fff}.waffle-file-size-banner-info{font:400 14px Roboto,RobotoDraft,Helvetica,Arial,sans-serif;overflow:hidden;padding-right:16px;white-space:nowrap;line-height:24px}.waffle-file-size-banner-warning-state .waffle-file-size-banner-info{color:#3c4043}.waffle-file-size-banner-error-state .waffle-file-size-banner-info{color:#fff}.waffle-file-size-banner-buttons .waffle-file-size-banner-learn-more-button-wrapper .waffle-file-size-banner-learn-more-button.docs-material-button-flat-default.docs-material-button{background-color:transparent;border-radius:4px;font:400 14px Google Sans,Roboto,RobotoDraft,Helvetica,Arial,sans-serif;height:32px;letter-spacing:.25px;line-height:24px;padding:5px 10px;text-transform:none}.waffle-file-size-banner-warning-state .waffle-file-size-banner-buttons .waffle-file-size-banner-learn-more-button-wrapper .waffle-file-size-banner-learn-more-button.docs-material-button-flat-default.docs-material-button{color:#d93025}.waffle-file-size-banner-error-state .waffle-file-size-banner-buttons .waffle-file-size-banner-learn-more-button-wrapper .waffle-file-size-banner-learn-more-button.docs-material-button-flat-default.docs-material-button{color:#fff}.waffle-file-size-banner-buttons .waffle-file-size-banner-learn-more-button-wrapper .waffle-file-size-banner-learn-more-button.docs-material-button-flat-default.docs-material-button-hover{background-color:rgba(234,67,53,.08)}.waffle-file-size-banner-buttons .waffle-file-size-banner-learn-more-button-wrapper .waffle-file-size-banner-learn-more-button.docs-material-button-flat-default.docs-material-button-active{background-color:rgba(234,67,53,.16)}.waffle-file-size-banner-buttons .waffle-file-size-banner-learn-more-button-wrapper .waffle-file-size-banner-learn-more-button.docs-material-button-flat-default.docs-material-button-focused{background-color:rgba(234,67,53,.12);border:none}.waffle-file-size-banner-buttons .waffle-file-size-banner-close-button-wrapper .waffle-file-size-banner-close-button.docs-material-button-flat-default.docs-material-button{border-radius:50%;height:32px;line-height:24px;margin-right:18px;padding:7px;width:32px}.waffle-file-size-banner-warning-outline-icon .waffle-file-size-banner-warning-outline-icon-path{fill:#d93025}.waffle-file-size-banner-error-outline-icon .waffle-file-size-banner-error-outline-icon-path{fill:#fff}.waffle-file-size-banner-close-icon .waffle-file-size-banner-close-icon-path{fill:#b31412}.docs-grille-gm3 .waffle-file-size-banner-container.waffle-file-size-banner-error-state{background:#b3261e}.docs-grille-gm3 .waffle-file-size-banner-container.waffle-file-size-banner-warning-state{background:#f9dedc}.docs-grille-gm3 .waffle-file-size-banner-container .waffle-file-size-banner-buttons .waffle-file-size-banner-learn-more-button.docs-material-button{border:1px solid transparent;border-radius:100px;box-sizing:border-box;cursor:pointer;font-family:Google Sans,Roboto,sans-serif;font-size:14px;font-weight:500;line-height:20px;color:#0b57d0;height:36px;padding:8px 12px}.docs-grille-gm3 .waffle-file-size-banner-warning-state .waffle-file-size-banner-buttons .waffle-file-size-banner-learn-more-button-wrapper .waffle-file-size-banner-learn-more-button.docs-material-button-flat-default.docs-material-button,.docs-grille-gm3 .waffle-file-size-banner-warning-state .waffle-file-size-banner-header,.docs-grille-gm3 .waffle-file-size-banner-warning-state .waffle-file-size-banner-info{color:#410e0b}.docs-grille-gm3 .waffle-file-size-banner-icon{margin:0 18px}.docs-grille-gm3 .waffle-file-size-banner-close-icon-path,.docs-grille-gm3 .waffle-file-size-banner-warning-outline-icon-path{fill:#410e0b}.docs-grille-gm3 .waffle-file-size-banner-header{margin-right:16px}.docs-grille-gm3 .waffle-file-size-banner-buttons .waffle-file-size-banner-close-button.docs-material-button-flat-default.docs-material-button{border:none;border-radius:100%;height:40px;line-height:40px;margin-right:4px;width:40px}.docs-grille-gm3 .waffle-file-size-banner-warning-state .waffle-file-size-banner-buttons .docs-material-button-flat-default.docs-material-button-hover{background-color:rgba(65,14,11,.08)}.docs-grille-gm3 .waffle-file-size-banner-warning-state .waffle-file-size-banner-buttons .docs-material-button-flat-default.docs-material-button-active,.docs-grille-gm3 .waffle-file-size-banner-warning-state .waffle-file-size-banner-buttons .docs-material-button-flat-default.docs-material-button-focused{background-color:rgba(65,14,11,.12)}.docs-grille-gm3 .waffle-file-size-banner-error-state .waffle-file-size-banner-buttons .docs-material-button-flat-default.docs-material-button-hover{background-color:hsla(0,0%,100%,.08)}.docs-grille-gm3 .waffle-file-size-banner-error-state .waffle-file-size-banner-buttons .docs-material-button-flat-default.docs-material-button-active,.docs-grille-gm3 .waffle-file-size-banner-error-state .waffle-file-size-banner-buttons .docs-material-button-flat-default.docs-material-button-focused{background-color:hsla(0,0%,100%,.12)}.trix-formula-debuggability-node-card-container{border:none;height:100%;overflow-x:auto;overflow-y:auto}.trix-formula-debuggability-empty-node-card-container{border:none;height:auto}.trix-formula-debuggability-node-card-content{width:100%;padding:.5em 0}.trix-formula-debuggability-node-card-body{align-items:flex-start;display:flex;padding:.5em .5em;width:100%}.trix-formula-debuggability-node-card-toggle{padding:.5em;transition:transform .2s}.trix-formula-debuggability-node-card-active{transform:rotate(90deg)}.trix-formula-debuggability-node-card-formula-element-type{font-weight:525;margin-bottom:.4em;white-space:nowrap}.trix-formula-debuggability-node-card-sub-formula-string{font-weight:550;margin-bottom:.4em;overflow:hidden;text-overflow:ellipsis;word-break:break-all;white-space:nowrap}.trix-formula-debuggability-node-card-formula-result{color:#888;word-break:break-all}.trix-formula-debuggability-node-card-box{border-bottom:1.5px solid #ddd;width:100%}.trix-formula-debuggability-node-card-unavailable-message{align-items:flex-start;font-family:Roboto;font-weight:500;letter-spacing:.2px;word-wrap:break-word}.docs-material-button-hairline-primary.docs-material-button.waffle-datavalidation-add-rule-button{align-items:center;display:flex;flex-direction:row;padding:6px 14px}.docs-material-button-hairline-primary.docs-material-button.waffle-datavalidation-delete-all-button{color:#5f6368}.waffle-boolean-condition-picker-checked-text-holder,.waffle-boolean-condition-picker-unchecked-text-holder{align-items:baseline;display:flex;flex-direction:row;justify-content:space-between}.waffle-boolean-condition-picker-checked-text-description,.waffle-boolean-condition-picker-unchecked-text-description{float:left}.waffle-boolean-condition-picker-checked-text-input-wrapper,.waffle-boolean-condition-picker-unchecked-text-input-wrapper{float:right}.waffle-boolean-condition-picker-checked-text-input,.waffle-boolean-condition-picker-unchecked-text-input{width:168px}.waffle-datavalidation-add-rule-button-wrapper,.waffle-datavalidation-delete-all-button-wrapper{float:right}.waffle-datavalidation-add-rule-plus{font-size:24px;font-weight:100;line-height:20px;margin-right:8px;vertical-align:text-bottom}.waffle-datavalidation-edit-pill-dropdown-render-type-buttons .jfk-radiobutton-label,.waffle-datavalidation-edit-pill-invalid-type-buttons .jfk-radiobutton-label{margin-bottom:13px}.waffle-datavalidation-edit-pill{display:flex;flex-direction:column;height:100%}.waffle-datavalidation-edit-pill-rule-details{overflow-y:scroll;overflow-x:hidden}.waffle-datavalidation-edit-pill-button-bar{align-items:center;border-top:1px solid #dadce0;flex-direction:row;margin-top:auto;text-align:right;width:300px}.waffle-datavalidation-edit-pill-button{cursor:pointer;float:right;margin-bottom:16px;margin-right:16px;margin-top:16px;text-transform:none}.waffle-datavalidation-edit-pill-remove-button{width:max-content}.waffle-datavalidation-edit-pill-dropdown-render-type-buttons,.waffle-datavalidation-edit-pill-invalid-type-buttons{margin-top:12px}.waffle-datavalidation-edit-pill-dropdown-render-type-buttons .jfk-radiobutton,.waffle-datavalidation-edit-pill-invalid-type-buttons .jfk-radiobutton{display:block;margin-left:2px;padding:0}.waffle-datavalidation-edit-pill-dropdown-render-type-buttons .jfk-radiobutton-label,.waffle-datavalidation-edit-pill-invalid-type-buttons .jfk-radiobutton-label{color:#202124;font-family:Roboto,RobotoDraft,Helvetica,Arial,sans-serif;font-size:14px;font-weight:400;letter-spacing:.2px;line-height:20px;margin-left:32px;-webkit-text-decoration-line:none;text-decoration-line:none}.waffle-datavalidation-edit-pill-dropdown-render-type-buttons .jfk-radiobutton-radio,.waffle-datavalidation-edit-pill-invalid-type-buttons .jfk-radiobutton-radio{height:20px;left:0;top:0;width:20px}.waffle-datavalidation-edit-pill-dropdown-render-type-buttons .jfk-radiobutton-checked .jfk-radiobutton-radio:after,.waffle-datavalidation-edit-pill-invalid-type-buttons .jfk-radiobutton-checked .jfk-radiobutton-radio:after{height:10px;margin:3px;width:10px}.waffle-datavalidation-edit-pill-condition-pane{position:relative;width:268px}.waffle-datavalidation-edit-pill-help-text-input{width:100%}.waffle-datavalidation-edit-pill-help-text-input-wrapper{align-items:center;display:flex;flex-direction:row;justify-content:space-between}.waffle-datavalidation-edit-pill-help-text-reset-button-wrapper:focus,.waffle-datavalidation-edit-pill-help-text-reset-button-wrapper:hover{outline:none}.waffle-datavalidation-edit-pill-help-text-reset-button-wrapper{color:#5f6368;cursor:pointer;display:inline;margin:8px}.waffle-datavalidation-edit-pill-range-picker{border-bottom:none;padding:16px 0 12px 16px}.waffle-datavalidation-edit-pill-advanced-options-title{background:#fff;color:#137333;background-image:none;border:1px solid transparent!important;border-radius:4px;box-shadow:none;box-sizing:border-box;font-family:Google Sans,Roboto,RobotoDraft,Helvetica,Arial,sans-serif;font-weight:500;font-size:14px;height:36px;letter-spacing:.25px;line-height:16px;padding:9px 24px 11px 24px;cursor:pointer;margin-top:18px;width:-moz-fit-content;width:fit-content}.waffle-datavalidation-edit-pill-advanced-options-title:hover{background:#f8fcf9;color:#137333;background-image:none;border:1px solid transparent!important;border-radius:4px;box-shadow:none;box-sizing:border-box;font-family:Google Sans,Roboto,RobotoDraft,Helvetica,Arial,sans-serif;font-weight:500;font-size:14px;height:36px;letter-spacing:.25px;line-height:16px;padding:9px 24px 11px 24px}.waffle-datavalidation-edit-pill-advanced-options-title:focus{background:#e7f5eb;color:#137333;background-image:none;border:1px solid transparent!important;border-radius:4px;box-shadow:none;box-sizing:border-box;font-family:Google Sans,Roboto,RobotoDraft,Helvetica,Arial,sans-serif;font-weight:500;font-size:14px;height:36px;letter-spacing:.25px;line-height:16px;padding:9px 24px 11px 24px}.waffle-datavalidation-edit-pill-advanced-options-title:hover:focus{background:#dff2e4;color:#137333;background-image:none;border:1px solid transparent!important;border-radius:4px;box-shadow:none;box-sizing:border-box;font-family:Google Sans,Roboto,RobotoDraft,Helvetica,Arial,sans-serif;font-weight:500;font-size:14px;height:36px;letter-spacing:.25px;line-height:16px;padding:9px 24px 11px 24px}.waffle-datavalidation-edit-pill-advanced-options-title:active{background:#dff2e4;color:#137333;background-image:none;border:1px solid transparent!important;border-radius:4px;box-shadow:none;box-sizing:border-box;font-family:Google Sans,Roboto,RobotoDraft,Helvetica,Arial,sans-serif;font-weight:500;font-size:14px;height:36px;letter-spacing:.25px;line-height:16px;padding:9px 24px 11px 24px}.waffle-datavalidation-edit-pill-boolean-condition-picker{margin-bottom:12px}.waffle-datavalidation-edit-pill-section-header{color:#3c4043;font-family:Google Sans,Roboto,RobotoDraft,Helvetica,Arial,sans-serif;font-size:14px;font-weight:500;margin-bottom:8px}.waffle-datavalidation-one-of-range-wrapper{padding:8px 0}.waffle-datavalidation-one-of-range-color-help,.waffle-datavalidation-one-of-range-help{color:#5f6368;font-family:Roboto,RobotoDraft,Helvetica,Arial,sans-serif;font-size:12px;padding:4px 0;width:100%}.waffle-datavalidation-sidebar-button-bar{align-items:center;border-top:1px solid #dadce0;flex-direction:row;padding:16px;position:relative}.waffle-datavalidation-sidebar-scroll-pane{max-height:calc(100% - 68px);overflow-x:hidden;overflow-y:auto}.waffle-datavalidation-view-rule-list{height:100%}.waffle-datavalidation-sidebar-scroll-pane.waffle-datavalidation-sidebar-edit-mode{height:100%;max-height:none}.waffle-datavalidation-sidebar-widget{padding:20px 16px 0}.waffle-datavalidation-sidebar-widget-header{display:flex;align-items:center;justify-content:space-between}.waffle-datavalidation-slide-frame{padding:12px 16px 8px 16px;position:relative;width:268px}.waffle-datavalidation-view-pill{background-color:#fff;border-bottom:1px solid #dadce0;cursor:pointer;display:flex;height:-moz-fit-content;height:fit-content;padding:10px;position:relative}.waffle-datavalidation-view-pill:focus,.waffle-datavalidation-view-pill:hover{background-color:#f1f3f4;outline:none}.waffle-datavalidation-view-pill-condition{color:#202124;font-size:14px;font-weight:500;letter-spacing:.15px;line-height:16px;margin-bottom:4px;overflow:hidden;padding-bottom:8px;text-overflow:ellipsis;width:142px}.waffle-datavalidation-view-pill-delete-button-wrapper{height:56px;right:16px;line-height:56px;position:absolute;opacity:1}.waffle-datavalidation-view-pill-delete-button-wrapper .docs-icon{width:21px;height:21px}.waffle-datavalidation-view-pill-range{color:#3c4043;height:20px;font-family:Roboto,RobotoDraft,Helvetica,Arial,sans-serif;font-size:14px;font-style:normal;font-weight:400;line-height:20px;letter-spacing:.2px;overflow:hidden;text-overflow:ellipsis;width:142px}.range-border.waffle-datavalidation-view-pill-highlight-styled-border{border-color:#34a853;border-style:solid;line-height:0}.waffle-datavalidation-view-pill-highlight-styled-rect{background-color:#34a853;opacity:.06;pointer-events:none}.waffle-datavalidation-view-pill-summary{margin:auto 8px auto 14px;position:relative;width:142px}.waffle-datavalidation-edit-pill-error-bubble{z-index:1000!important}.waffle-datavalidation-edit-pill-boolean-condition-picker-body .waffle-conditionalformat-edit-pill-section-body .jfk-select:focus{border:2px solid #1a73e8!important}@media screen and (forced-colors:active){.waffle-datavalidation-edit-pill-dropdown-render-type-buttons .jfk-radiobutton:focus,.waffle-datavalidation-edit-pill-invalid-type-buttons .jfk-radiobutton:focus,.waffle-datavalidation-sidebar .waffle-sidebar-title-close:focus{outline:1px solid Highlight}}.docs-material-button-hairline-primary.docs-material-button{margin-left:0}.waffle-datavalidation-edit-pill-boolean-condition-picker-body .waffle-conditionalformat-condition-date-select{padding-top:8px}.waffle-datavalidation-edit-pill-boolean-condition-picker-body .waffle-conditionalformat-arg1-holder>.goog-inline-block{width:100%!important}.waffle-datavalidation-edit-pill-boolean-condition-picker .waffle-conditionalformat-multi-arg-content{margin-left:-12px;max-height:none;overflow:visible}.waffle-datavalidation-edit-pill-dropdown-render-section-wrapper,.waffle-datavalidation-edit-pill-strictness-section-wrapper{margin-top:24px}.waffle-datavalidation-edit-pill-add-automated-actions-bolt{display:inline-block;vertical-align:middle}.waffle-datavalidation-edit-pill-add-automated-actions-bolt .docs-icon-editors-ia-bolt{content:url(//ssl.gstatic.com/docs/common/material_common_sprite503_green.svg)!important}.waffle-datavalidation-edit-pill-add-automated-actions-text{display:inline-block;font-size:14px;font-weight:500;height:-moz-fit-content;height:fit-content;max-width:167px;vertical-align:middle}.docs-material-button-hairline-primary.docs-material-button.waffle-datavalidation-edit-pill-add-automated-actions-button,.docs-material-button-hairline-primary.docs-material-button.waffle-datavalidation-edit-pill-add-automated-actions-button:focus{display:inline-block;height:-moz-fit-content;height:fit-content;padding:10px 10px;width:210px}.waffle-datavalidation-edit-pill-automated-actions-description{color:#5f6368;font-family:Roboto,RobotoDraft,Helvetica,Arial,sans-serif;font-size:14px;font-weight:400;line-height:normal;margin:15px auto 10px;text-align:center;width:210px;word-spacing:1px}.waffle-datavalidation-edit-pill-add-automated-actions-button-wrapper{margin:auto;padding:20px 0 0 0;width:210px}.waffle-datavalidation-edit-pill .goog-flat-menu-button-dropdown{margin-right:4px}.waffle-automated-actions-condition{background:#f8f9fa}.waffle-automated-actions-condition-content{border:none;margin-bottom:8px;padding:8px 0}.waffle-automated-actions-edit-pill-action,.waffle-automated-actions-edit-pill-condition,.waffle-automated-actions-edit-pill-trigger{color:#3c4043;font-family:Roboto,RobotoDraft,Helvetica,Arial,sans-serif;font-style:normal;line-height:20px;letter-spacing:.2px;padding:8px 8px 0}.waffle-automated-actions-action-range-wrapper,.waffle-automated-actions-trigger-range-wrapper{margin-top:8px;width:288px}.waffle-automated-actions-condition-range-wrapper{margin:8px 0 0 8px;width:272px}.waffle-automated-actions-edit-pill-section-header{color:#3c4043;font-family:Google Sans,Roboto,RobotoDraft,Helvetica,Arial,sans-serif;font-size:14px;font-weight:500;margin-top:8px}.waffle-automated-actions-trigger-section-label{color:#3c4043;display:inline-block;font-family:Google Sans,Roboto,RobotoDraft,Helvetica,Arial,sans-serif;font-size:14px;font-weight:500;margin-top:8px;position:relative}.waffle-automated-actions-condition-section-header{display:flex;justify-content:space-between;padding:8px 8px 0 0}.waffle-automated-actions-condition-section-title{color:#3c4043;display:inline-block;font-family:Google Sans,Roboto,RobotoDraft,Helvetica,Arial,sans-serif;font-size:14px;font-weight:500;margin-left:8px}.waffle-automated-actions-condition-delete-button{background:none;border:none;cursor:pointer}.waffle-automated-actions-condition-boolean-condition-picker{margin-left:8px;width:272px}.waffle-automated-actions-condition-boolean-condition-picker .waffle-conditionalformat-condition-type-select .jfk-select:focus{border:2px solid #1a73e8!important}.waffle-automated-actions-condition-section-label{font-size:14px;font-weight:500;padding-left:8px}.waffle-automated-actions-edit-pill-add-condition-button{display:flex;justify-content:flex-end}.waffle-automated-actions-edit-pill-add-condition-button .docs-material-button-hairline-primary.docs-material-button{display:flex}.waffle-automated-actions-edit-pill-range-picker,.waffle-automated-actions-trigger-range-picker{margin-top:8px;width:275px}.waffle-automated-actions-condition-range-picker{margin-top:8px;width:227px}.waffle-automated-actions-action-email-example-title{background:none;border:none;color:#188038;cursor:pointer;float:right;font-family:Roboto;font-size:12px;margin-top:4px}.waffle-automated-actions-action-menu,.waffle-automated-actions-trigger-menu{align-items:center;border:1px solid #dadce0;border-radius:4px;box-sizing:border-box;display:flex;height:-moz-fit-content;height:fit-content;margin-top:8px;min-height:36px;width:288px}.waffle-automated-actions-action-menu .goog-button,.waffle-automated-actions-trigger-menu .goog-button{background:none;border:none;color:#3c4043;font-family:Roboto;text-align:left}.waffle-automated-actions-edit-pill-dropdown-icon{position:absolute}.waffle-automated-actions-edit-pill-dropdown-icon .docs-icon-edit-outline,.waffle-automated-actions-edit-pill-dropdown-icon .docs-icon-editors-ia-email-outline{content:url(//ssl.gstatic.com/docs/common/material_common_sprite503_green.svg)!important}.waffle-automated-actions-edit-pill-dropdown-label{font-size:14px;font-weight:400;padding-left:25px;text-transform:none;width:195px}.waffle-automated-actions-edit-pill-button-bar{margin:16px 8px;position:absolute;text-align:right;width:283px}.waffle-automated-actions-edit-pill-button-bar>.jfk-button{cursor:pointer;margin-right:8px}.waffle-automated-actions-sidebar .docs-gm-sidebar-icon .docs-gm-sidebar-icon-24{bottom:1px;height:20px;width:20px}.waffle-automated-actions-sidebar .docs-gm-sidebar-icon{margin-right:0;padding-top:4px}.waffle-automated-actions-sidebar-scroll-pane{max-height:calc(100% - 68px);overflow-x:hidden;overflow-y:auto}.waffle-automated-actions-sidebar-footer-wrapper{align-items:center;background:#fff;display:flex;flex-direction:column;justify-content:center;padding-top:8px}.docs-hc-gecko .waffle-automated-actions-sidebar .waffle-sidebar-title-close:focus{outline:1px solid Highlight}.waffle-automated-actions-view-rule-empty{align-items:center;display:flex;flex-direction:column;box-flex:1;flex-grow:1;justify-content:center;min-height:300px}.waffle-automated-actions-sidebar-view-rule-empty-description{color:#5f6368;font-family:Roboto,RobotoDraft,Helvetica,Arial,sans-serif;font-size:14px;font-weight:400;letter-spacing:.2px;line-height:20px;margin-top:15px;text-align:center;width:90%}.waffle-automated-actions-sidebar-view-rule-empty-title{color:#202124;font-family:Google Sans,Roboto,RobotoDraft,Helvetica,Arial,sans-serif;font-size:18px;font-weight:400;letter-spacing:.2px;line-height:24px;text-align:center;width:90%}.waffle-automated-actions-sidebar-add-new-rule-info{color:#b3261e;font-family:Roboto,RobotoDraft,Helvetica,Arial,sans-serif;font-size:12px;font-weight:400;line-height:20px;letter-spacing:.1px}.waffle-automated-actions-survey-bar{align-items:center;border-top:1px solid #dadce0;display:flex;height:-moz-fit-content;height:fit-content;margin-top:auto;min-height:35px;flex-direction:row;text-align:right;width:300px}.waffle-automated-actions-rating{display:flex;flex-direction:row;padding-left:20px;width:20px}.waffle-automated-actions-survey-button{padding-left:80px}.waffle-automated-actions-survey-button .waffle-ui-text-link-button{color:#5f6368;cursor:pointer;font-family:Google Sans,Roboto,RobotoDraft,Helvetica,Arial,sans-serif;font-size:14px;font-weight:500;height:-moz-fit-content;height:fit-content;line-height:20px}.waffle-automated-actions-thumbs-down-button.goog-inline-block.goog-flat-button,.waffle-automated-actions-thumbs-up-button.goog-inline-block.goog-flat-button{background-color:transparent;border:none;margin:0;padding:0 8px}.google-symbols.waffle-automated-actions-thumbs-down,.google-symbols.waffle-automated-actions-thumbs-up{align-items:center;color:#5f6368;cursor:pointer;display:flex;font-size:20px;font-weight:400;line-height:50px;text-align:center}.waffle-automated-actions-sidebar-view-rule-empty-add-new-rule-button .docs-material-button-hairline-primary.docs-material-button{background:#188038;color:#fff;margin-top:24px}.waffle-automated-actions-sidebar-view-rule-empty-add-new-rule-button .docs-material-button-hairline-primary.docs-material-button.docs-material-button-focused{background:#4f9e67}.waffle-automated-actions-sidebar-add-new-rule-button .docs-material-button-hairline-primary.docs-material-button{margin:10px 0}.waffle-automated-actions-sidebar-trigger-history-button.waffle-ui-text-link-button{color:#188038;font-size:14px;height:-moz-fit-content;height:fit-content;margin:10px 12px 0 auto;padding:4px 6px;text-align:right;width:-moz-fit-content;width:fit-content}.waffle-automated-actions-view-pill-summary{border:1px solid #dadce0;border-radius:18px;margin:12px;padding:16px}.waffle-automated-actions-view-pill-title{color:#202124;font-family:Google Sans,Roboto,RobotoDraft,Helvetica,Arial,sans-serif;font-weight:500;font-size:14px;letter-spacing:.3px;line-height:22px}.waffle-automated-actions-view-pill-detail{color:#202124;font-family:Roboto,RobotoDraft,Helvetica,Arial,sans-serif;font-weight:400;font-size:15px;letter-spacing:.3px;line-height:22px}.waffle-automated-actions-view-pill-footer-wrapper{display:flex;height:23px;flex-direction:row;justify-content:space-between;margin-top:18px}.waffle-automated-actions-view-pill-enable-toggle{cursor:pointer;float:left}.waffle-automated-actions-view-pill-enable-supplement{font-family:Roboto,RobotoDraft,Helvetica,Arial,sans-serif;font-weight:400;overflow:hidden;padding-left:10px;padding-top:2px;text-overflow:ellipsis;white-space:nowrap}.waffle-automated-actions-view-pill-enable-info{color:#202124;font-size:13px;height:20px;line-height:22px;letter-spacing:.3px;max-width:170px;text-overflow:ellipsis}.waffle-automated-actions-view-pill-enable-error-info{color:#b3261e;font-size:12px;height:20px;line-height:20px;letter-spacing:.1px}.waffle-automated-actions-view-pill-buttons{display:flex;flex-direction:row}.waffle-automated-actions-view-pill-delete-button,.waffle-automated-actions-view-pill-edit-button{cursor:pointer}.waffle-automated-actions-trigger-history-sidebar-automation-filter{display:block;float:right;margin:auto;padding:5px 15px 6px 0}.waffle-automated-actions-trigger-history-sidebar-automation-filter .docs-material-gm-labeled-select-outer-box{border-radius:12px;padding:0 8px 0 10px;font-family:Google Sans,Roboto,RobotoDraft,Helvetica,Arial,sans-serif}.waffle-automated-actions-trigger-history-sidebar-content-container{display:inline-block;font-family:Roboto,RobotoDraft,Helvetica,Arial,sans-serif;margin:10px 15px}.google-symbols.waffle-automated-actions-trigger-history-details-status-icon{font-size:20px}.waffle-automated-actions-trigger-history-details-container{display:flex;font-size:13px;line-height:19px;letter-spacing:.3px;margin-bottom:16px}.waffle-automated-actions-trigger-history-text-container{margin-left:10px}.waffle-automated-actions-trigger-history-details-label{font-weight:500}.waffle-automated-actions-trigger-history-details-error,.waffle-automated-actions-trigger-history-details-value{font-weight:400}.waffle-automated-actions-trigger-history-sidebar-back-button{cursor:pointer;display:flex;height:20px;margin-bottom:1px;min-width:unset;padding-left:0}.waffle-automated-actions-trigger-history-sidebar-back-button.jfk-button-hover{box-shadow:none}.waffle-assistant-formulas-overlay-green-cta-button{border:1px solid #a8dab5}.waffle-assistant-formulas-overlay-green-cta-button:hover{background:#e6f4ea}.waffle-assistant-formulas-overlay-green-cta-button:focus{background:#ceead6;border:1px solid #0d652d}.waffle-assistant-formulas-overlay-green-cta-button:active{background:#ceead6;border:1px solid #a8dab5}.waffle-assistant-overlay-informational-card{background-color:#fff;border-radius:8px;box-shadow:0 -3px 11px hsla(207,5%,52%,.09),0 6px 11px hsla(207,5%,52%,.06),0 1px 3px rgba(60,64,67,.3),0 4px 8px rgba(60,64,67,.15);min-height:108px;min-width:220px}.waffle-assistant-overlay-informational-card-content-wrapper{padding:8px 12px 0 12px}.waffle-assistant-overlay-informational-card-headline-message{color:#188038;float:left;font-family:Google Sans,Roboto,RobotoDraft,Helvetica,Arial,sans-serif;font-size:16px;font-weight:500;letter-spacing:.1px;line-height:24px;white-space:normal;width:100%;word-break:break-word}.waffle-assistant-overlay-informational-card-send-feedback-cta{color:#80868b;font-family:Roboto,RobotoDraft,Helvetica,Arial,sans-serif;font-size:12px;font-weight:400;letter-spacing:.3px;line-height:16px;max-height:40px;overflow-y:scroll;text-overflow:clip;white-space:normal;width:100%;word-wrap:break-word}.waffle-assistant-overlay-informational-card-footer-wrapper{padding:8px 12px}.waffle-assistant-overlay-informational-card-buttons-wrapper{display:flex;flex-direction:row}.waffle-assistant-overlay-informational-card-button{align-items:center;background:#fff;border-radius:16px;box-sizing:border-box;cursor:pointer;display:flex;flex-direction:row;height:24px;margin-right:8px;mix-blend-mode:normal;width:24px}.waffle-assistant-overlay-informational-card-feedback-icon{display:flex;margin:auto}.waffle-assistant-overlay-informational-decorator{background-color:#188038;border-radius:8px 8px 0 0;color:#fff;font-family:Google Sans,Roboto,RobotoDraft,Helvetica,Arial,sans-serif;font-size:14px;line-height:20px;letter-spacing:.25px;padding:1px 8px;position:absolute}.waffle-assistant-overlay-informational-range-highlighter-border{border-color:#188038;border-style:solid}.waffle-assistant-overlay-informational-range-highlighter-rect{background-color:#e6f4ea;opacity:.5;pointer-events:none}.waffle-assistant-overlay-recommendation-card{background-color:#fff;border-radius:8px;box-shadow:0 -3px 11px hsla(207,5%,52%,.09),0 6px 11px hsla(207,5%,52%,.06),0 1px 3px rgba(60,64,67,.3),0 4px 8px rgba(60,64,67,.15);min-height:134px;width:240px}.formula-corrections-card.waffle-assistant-overlay-recommendation-card{cursor:default;min-height:218px;width:308px}.waffle-assistant-overlay-recommendation-card-is-collapsed .waffle-assistant-overlay-recommendation-card-expanded,.waffle-assistant-overlay-recommendation-chip{display:none}.waffle-assistant-overlay-recommendation-card-expanded{display:block}.waffle-assistant-overlay-recommendation-card-is-collapsed.formula-corrections-card.waffle-assistant-overlay-recommendation-card,.waffle-assistant-overlay-recommendation-card-is-collapsed.waffle-assistant-overlay-recommendation-card{display:block;min-height:auto;width:212px}.waffle-assistant-overlay-recommendation-card-is-collapsed.waffle-assistant-overlay-recommendation-card-formula-visible-enabled.formula-corrections-card.waffle-assistant-overlay-recommendation-card,.waffle-assistant-overlay-recommendation-card-is-collapsed.waffle-assistant-overlay-recommendation-card-formula-visible-enabled.waffle-assistant-overlay-recommendation-card{width:max-content}.waffle-assistant-overlay-recommendation-card-is-collapsed .waffle-assistant-overlay-recommendation-chip{display:flex;flex-direction:column;padding:8px}.waffle-assistant-overlay-recommendation-chip-actions-and-expand,.waffle-assistant-overlay-recommendation-chip-formula-and-more-options{display:flex;gap:16px;justify-content:space-between;flex-direction:row}.waffle-assistant-overlay-recommendation-chip-formula-and-more-options{margin:0 0 8px}.waffle-assistant-overlay-recommendation-chip .waffle-assistant-overlay-recommendation-card-formula-visible-button{letter-spacing:.2px;line-height:20px}.waffle-assistant-overlay-recommendation-chip-actions-container{display:flex;flex-direction:row}.waffle-assistant-overlay-recommendation-card-chip-more-options-container,.waffle-assistant-overlay-recommendation-chip .waffle-assistant-overlay-recommendation-card-formula-visible-button{height:20px;margin:0}.waffle-assistant-overlay-recommendation-card-chip-expand-container,.waffle-assistant-overlay-recommendation-chip-actions{height:24px;margin:0}.waffle-assistant-overlay-recommendation-card-chip-expand-container .waffle-assistant-overlay-recommendation-card-chip-expand-button-wrapper .docs-material-button{color:#5f6368;font-family:Roboto,RobotoDraft,Helvetica,Arial,sans-serif;font-size:12px;font-weight:400;height:24px;letter-spacing:.3px;line-height:16px;margin:0;padding:4px 8px;text-transform:none}.waffle-assistant-overlay-recommendation-card-chip-accept-button-wrapper{margin-right:2px}.waffle-assistant-overlay-recommendation-chip-actions .waffle-assistant-overlay-recommendation-card-chip-close{margin-left:2px}.waffle-assistant-overlay-recommendation-card-chip-more-options-button-wrapper .waffle-assistant-overlay-recommendation-card-menu-button{border:0;height:18px;line-height:18px;margin:0}.waffle-assistant-overlay-recommendation-card-chip-more-options-button-wrapper .waffle-assistant-overlay-recommendation-card-menu-button .docs-icon{margin:0}.waffle-assistant-overlay-recommendation-card-header-wrapper{align-items:center;display:flex;flex-direction:row;justify-content:space-between;min-height:32px;padding:8px 12px 0 12px}.waffle-assistant-overlay-recommendation-card-title{color:#5f6368;float:left;font-family:Roboto,RobotoDraft,Helvetica,Arial,sans-serif;font-size:12px;font-weight:500;letter-spacing:.8px;line-height:16px;text-transform:uppercase}.waffle-assistant-overlay-recommendation-card-info-icon{float:right}.waffle-assistant-overlay-recommendation-card-content-wrapper{min-height:58px;padding:0 12px}.waffle-assistant-overlay-recommendation-card-recommendation-wrapper{align-items:center;display:flex;flex-direction:row}.waffle-assistant-overlay-recommendation-card-formula-corrections-recommendation,.waffle-assistant-overlay-recommendation-card-recommendation{color:#188038;float:left;font-family:Google Sans,Roboto,RobotoDraft,Helvetica,Arial,sans-serif;font-size:16px;font-weight:500;letter-spacing:.1px;line-height:24px;overflow-x:hidden;white-space:normal;width:100%;word-break:break-word}.formula-corrections-card .waffle-assistant-overlay-recommendation-card-formula-corrections-recommendation{-webkit-font-smoothing:antialiased}.waffle-assistant-overlay-recommendation-card-additional-information,.waffle-assistant-overlay-recommendation-card-error-additional-information{font-size:12px;line-height:16px;overflow-y:scroll;text-overflow:clip;white-space:normal}.waffle-assistant-overlay-recommendation-card-additional-information,.waffle-assistant-overlay-recommendation-card-error-additional-information{color:#5f6368;font-family:Roboto,RobotoDraft,Helvetica,Arial,sans-serif;font-weight:400;letter-spacing:.3px}.waffle-assistant-overlay-recommendation-card-more-additional-information{color:#5f6368;font-family:Roboto,RobotoDraft,Helvetica,Arial,sans-serif;font-weight:400;letter-spacing:.3px;font-size:10px;line-height:12px;padding-top:4px}.formula-corrections-card .waffle-assistant-overlay-recommendation-card-additional-information{padding-bottom:8px}.waffle-assistant-overlay-recommendation-card-show-more-information{color:#1a73e8}.waffle-assistant-overlay-recommendation-card-footer-wrapper{padding:8px 12px}.formula-corrections-card .waffle-assistant-overlay-recommendation-card-footer-wrapper{padding:8px 12px 12px 12px}.waffle-assistant-overlay-recommendation-card-buttons-wrapper{display:flex;flex-direction:row}.formula-corrections-card .waffle-assistant-overlay-recommendation-card-button{height:36px;width:36px;border-radius:20px}.formula-corrections-card .waffle-assistant-overlay-recommendation-chip .waffle-assistant-overlay-recommendation-card-button{border-radius:auto;height:auto;margin:0;width:auto}.formula-corrections-card.waffle-assistant-overlay-recommendation-card-is-collapsed .waffle-assistant-overlay-recommendation-chip .waffle-assistant-overlay-recommendation-card-chip-accept-button-wrapper .waffle-assistant-overlay-recommendation-card-button,.formula-corrections-card.waffle-assistant-overlay-recommendation-card-is-collapsed .waffle-assistant-overlay-recommendation-chip .waffle-assistant-overlay-recommendation-card-chip-close-outline.waffle-assistant-overlay-recommendation-card-button{border:1px solid #dadce0;border-radius:50%;height:24px;padding:0;width:24px}.formula-corrections-card.waffle-assistant-overlay-recommendation-card-is-collapsed.waffle-assistant-overlay-recommendation-card-formula-visible-enabled .waffle-assistant-overlay-recommendation-chip .waffle-assistant-overlay-recommendation-card-chip-accept-button-wrapper .waffle-assistant-overlay-recommendation-card-button{border-color:#a8dab5}.waffle-assistant-overlay-recommendation-card-chip-accept-button-wrapper .waffle-assistant-overlay-recommendation-card-button .docs-material .docs-icon-img,.waffle-assistant-overlay-recommendation-card-chip-accept-button-wrapper .waffle-assistant-overlay-recommendation-card-button .docs-material .docs-icon-img:before{content:url(//ssl.gstatic.com/docs/common/material_common_sprite503_green.svg)}.waffle-assistant-overlay-recommendation-card-formula-visible-placeholder{color:#3c4043;font-family:Roboto;font-size:14px}.waffle-assistant-overlay-recommendation-card-button{align-items:center;background:#fff;border-radius:16px;box-sizing:border-box;cursor:pointer;display:flex;flex-direction:row;height:24px;margin-right:8px;mix-blend-mode:normal;width:24px}.waffle-assistant-overlay-recommendation-card-diff-information{font-family:Roboto;font-size:14px}.waffle-assistant-overlay-recommendation-card-error{padding:2px;font-family:Roboto;font-size:14px}.waffle-assistant-overlay-recommendation-card-diff-information{padding:10px 8px 10px 8px;border:1px solid #dadce0;border-radius:3px}.waffle-assistant-overlay-recommendation-card-error-with-description{background:#f8f9fa;padding:8px 12px 8px 12px;border-radius:8px 8px 0 0}.waffle-assistant-overlay-recommendation-card-error-chip{width:0;height:0;position:absolute;top:0;right:0;border-left:8px solid transparent;border-bottom:8px solid transparent;border-right:8px solid #d93025;border-top:8px solid #d93025;border-radius:0 8px 0 0}.waffle-assistant-overlay-recommendation-card-diff-information-error{color:#d93025;text-decoration:line-through;font-weight:700}.waffle-assistant-overlay-recommendation-card-diff-information-fix{color:#188038;font-weight:700}.waffle-assistant-overlay-recommendation-card-accept-button-icon .docs-icon-img{content:url(//ssl.gstatic.com/docs/common/material_common_sprite503_green.svg)!important}.waffle-assistant-overlay-recommendation-card-button-icon{margin:auto!important}.formula-corrections-card .waffle-assistant-overlay-recommendation-card-button-icon{height:24px;width:24px!important}.formula-corrections-card.waffle-assistant-overlay-recommendation-card-is-collapsed .waffle-assistant-overlay-recommendation-card-button-icon{height:18px;width:18px}.formula-corrections-card.waffle-assistant-overlay-recommendation-card-is-collapsed .waffle-assistant-overlay-recommendation-card-chip-accept-button-wrapper .docs-icon-check{padding:1px 0 0 1px}.formula-corrections-card.waffle-assistant-overlay-recommendation-card-is-collapsed .waffle-assistant-overlay-recommendation-card-chip-close .docs-icon-editors-ia-close{padding-left:2px}.waffle-assistant-overlay-recommendation-card-accept-button-icon{margin-top:2px!important}.formula-corrections-card .waffle-assistant-overlay-recommendation-card-accept-button-icon{margin-top:auto!important;height:24px;width:24px}.waffle-assistant-overlay-recommendation-card-reject-button{border:1px solid #dadce0}.waffle-assistant-overlay-recommendation-card-reject-button:hover{background:#f8f9fa}.waffle-assistant-overlay-recommendation-card-reject-button:focus{background:#f1f3f4;border:1px solid #202124}.waffle-assistant-overlay-recommendation-card-reject-button:active{background:#f1f3f4;border:1px solid #dadce0}.waffle-assistant-overlay-recommendation-card-menu-button{padding:0}.docs-hc-gecko .waffle-assistant-overlay-recommendation-card-accept-button,.docs-hc-gecko .waffle-assistant-overlay-recommendation-card-reject-button{filter:invert(100%)}.waffle-assistant-overlay-recommendation-chip .waffle-assistant-overlay-recommendation-card-chip-close,.waffle-assistant-overlay-recommendation-chip .waffle-assistant-overlay-recommendation-card-chip-dot-dot-dot{border-radius:20px;padding:3px}.waffle-assistant-overlay-recommendation-chip .waffle-assistant-overlay-recommendation-card-chip-close:hover,.waffle-assistant-overlay-recommendation-chip .waffle-assistant-overlay-recommendation-card-chip-dot-dot-dot:hover,.waffle-assistant-overlay-recommendation-chip .waffle-assistant-overlay-recommendation-card-chip-expand-button-wrapper .waffle-assistant-overlay-recommendation-card-button:hover{background-color:#f1f3f4}.waffle-assistant-overlay-recommendation-chip .waffle-assistant-overlay-recommendation-card-chip-accept-button-wrapper .waffle-assistant-overlay-recommendation-card-button:hover{background:rgba(24,128,56,.04)}.waffle-assistant-overlay-recommendation-card-chip-dot-dot-dot.waffle-assistant-overlay-recommendation-card-button .docs-material-button-content .docs-icon.goog-inline-block,.waffle-assistant-overlay-recommendation-chip .docs-material.waffle-assistant-overlay-recommendation-card-button .docs-icon{margin:0}.waffle-assistant-overlay-recommendation-card-chip-dot-dot-dot.docs-material-button-flat-default.docs-material-button-focused,.waffle-assistant-overlay-recommendation-card-chip-dot-dot-dot.docs-material-button-flat-primary.docs-material-button-focused{padding:0}.waffle-assistant-overlay-recommendation-card-view-suggestion{color:#188038;display:block;font:14px Google Sans;line-height:20px;margin-left:3px;overflow:hidden;text-overflow:ellipsis;white-space:nowrap}.waffle-assistant-overlay-recommendation-card-formula-visible-enabled .waffle-assistant-overlay-recommendation-card-view-suggestion{display:none}.waffle-assistant-overlay-recommendation-card-formula-visible-enabled .waffle-assistant-overlay-recommendation-card-formula-visible-button{display:block}.waffle-assistant-overlay-recommendation-card-formula-visible-button{display:none}.waffle-assistant-overlay-recommendation-chip .waffle-assistant-overlay-recommendation-star.docs-material .docs-icon-img,.waffle-assistant-overlay-recommendation-chip .waffle-assistant-overlay-recommendation-star.docs-material .docs-icon-img:before{content:url(//ssl.gstatic.com/docs/common/material_common_sprite503_green.svg)}.waffle-autofill-previews-range-highlighter-border{border-color:#188038;border-style:solid}.waffle-autofill-previews-range-highlighter-rect{background-color:#e6f4ea;opacity:.5;pointer-events:none}.waffle-suggestion-preview-range-highlighter-after-border{border-color:#188038;border-style:dashed}.waffle-suggestion-preview-range-highlighter-after-rect{background-color:#e6f4ea;opacity:.5;pointer-events:none}.waffle-suggestion-preview-range-highlighter-before-border{border-color:#d93025;border-style:dashed}.waffle-suggestion-preview-range-highlighter-before-rect{background-color:#fce8e6;opacity:.5;pointer-events:none}.waffle-suggestion-preview-range-highlighter-error-border{border-color:#d93025;border-style:solid}.waffle-db-object-formula-tooltip-help-button{box-sizing:border-box;display:inline-block;height:20px;outline:none;padding:2px;vertical-align:bottom;width:20px}.waffle-db-object-formula-tooltip-help-button-hover{background:#f1f3f4;border-radius:75%}.waffle-db-object-formula-tooltip-help-bubble-visible .waffle-db-object-formula-tooltip-help-button,.waffle-db-object-formula-tooltip-help-button-active,.waffle-db-object-formula-tooltip-help-button-focused{background:#e6f4ea;border-radius:75%}.waffle-db-object-formula-tooltip-help-icon{height:100%;width:100%}.waffle-db-object-formula-tooltip-help-bubble-visible .waffle-db-object-formula-tooltip-help-button .waffle-db-object-formula-tooltip-help-icon,.waffle-db-object-formula-tooltip-help-button-active .waffle-db-object-formula-tooltip-help-icon,.waffle-db-object-formula-tooltip-help-button-focused .waffle-db-object-formula-tooltip-help-icon{fill:#188038}.waffle-db-object-formula-tooltip-help-bubble{border:none;border-radius:8px;box-shadow:0 4px 8px 3px rgba(60,64,67,.15);font-size:12px;padding:16px 16px 16px 18px}.waffle-db-object-formula-tooltip-help-bubble:focus{outline:1px solid transparent}.waffle-calculated-columns-tooltip-help-bubble{max-width:280px;width:280px}.waffle-calculated-fields-tooltip-help-bubble{max-width:330px;width:330px}.waffle-db-object-formula-tooltip-help-bubble-title{color:#3c4043;font-family:Google Sans,Roboto,RobotoDraft,Helvetica,Arial,sans-serif;font-size:14px;font-weight:500;letter-spacing:.25px;line-height:20px;margin-bottom:19px}.waffle-db-object-formula-tooltip-help-bubble-subtitle{color:#3c4043;font-family:Roboto,RobotoDraft,Helvetica,Arial,sans-serif;font-size:12px;font-weight:400;letter-spacing:.3px;line-height:16px}.waffle-db-object-formula-tooltip-help-bubble-example{background-color:#f1f3f4;border-radius:3px;color:#202124;display:inline-block;font-family:Roboto Mono,Consolas,monospace;font-size:14px;letter-spacing:.25px;line-height:20px;margin:9px 0 16px 0;opacity:70%;padding:3px 8px 2px 7px}.waffle-db-object-formula-tooltip-help-bubble-link{color:#1a73e8;display:block;font-family:Roboto,RobotoDraft,Helvetica,Arial,sans-serif;font-size:14px;font-weight:400;letter-spacing:.25px;line-height:20px}.waffle-db-object-formula-dialog{height:505px;max-width:670px;min-width:510px}.waffle-db-object-formula-dialog .modal-dialog-title{margin-bottom:12px}.waffle-db-object-formula-dialog .modal-dialog-title-text{height:24px}.waffle-db-object-formula-description{color:#3c4043;display:inline-block;font-family:Roboto,RobotoDraft,Helvetica,Arial,sans-serif;font-size:14px;font-weight:400;height:40px;letter-spacing:.25px;line-height:20px;margin:0 0 16px 0}.waffle-db-object-formula-tooltip{display:inline-block}.waffle-db-object-formula-display-name-title{color:#3c4043;display:inline-block;font-family:Google Sans,Roboto,RobotoDraft,Helvetica,Arial,sans-serif;font-size:14px;font-weight:500;letter-spacing:.25px;line-height:20px;margin-bottom:7px}.docs-dialog.waffle-db-object-formula-dialog .waffle-db-object-formula-display-name-input{display:inline-block;font-family:Roboto,RobotoDraft,Helvetica,Arial,sans-serif;letter-spacing:.17px;margin:0}.docs-dialog.waffle-db-object-formula-dialog .waffle-db-object-formula-display-name-input-invalid,.docs-dialog.waffle-db-object-formula-dialog .waffle-db-object-formula-display-name-input-invalid:focus{border:2px solid #d93025;padding:0 7px}.docs-dialog.waffle-db-object-formula-dialog .waffle-db-object-formula-display-name-error{color:#d93025;font-family:Roboto,RobotoDraft,Helvetica,Arial,sans-serif;font-size:12px;font-weight:400;height:16px;letter-spacing:.3px;line-height:16px;margin:4px 0 8px 0;overflow:hidden;text-overflow:ellipsis;white-space:nowrap}.docs-dialog.waffle-db-object-formula-dialog .waffle-db-object-formula-formula-editor{display:inline-block;position:relative}.waffle-db-object-formula-display-name-error,.waffle-db-object-formula-display-name-input,.waffle-db-object-formula-display-name-title,.waffle-db-object-formula-formula-editor{width:calc(100% - 212px)}.waffle-db-object-formula-dialog-view-only .waffle-db-object-formula-display-name-input,.waffle-db-object-formula-dialog-view-only .waffle-db-object-formula-display-name-title,.waffle-db-object-formula-dialog-view-only .waffle-db-object-formula-formula-editor{width:100%}.docs-dialog.waffle-db-object-formula-dialog .waffle-db-object-formula-toggle-tabs{display:inline-block;float:right;height:27px;line-height:27px;margin-left:7px;min-width:205px;width:205px}.waffle-db-object-formula-dialog .waffle-db-object-formula-toggle-tabs.waffle-gm-sidebar .docs-sidebar-toggle-tabs .jfk-button.docs-sidebar-toggle-tab,.waffle-db-object-formula-dialog .waffle-db-object-formula-toggle-tabs.waffle-gm-sidebar .docs-sidebar-toggle-tabs .jfk-button.docs-sidebar-toggle-tab:hover{height:27px;line-height:27px;margin-top:0}.waffle-db-object-formula-dialog .waffle-db-object-formula-toggle-tabs.waffle-gm-sidebar .docs-sidebar-toggle-tabs .jfk-button.docs-sidebar-toggle-tab-active{color:#188038}.waffle-db-object-formula-dialog .waffle-db-object-formula-toggle-tabs.waffle-gm-sidebar .docs-sidebar-toggle-tabs .jfk-button-focused.docs-sidebar-toggle-tab-inactive>div:after{border-bottom:2px dotted #188038}.docs-dialog.waffle-db-object-formula-dialog .waffle-db-object-formula-column-menu-tab,.docs-dialog.waffle-db-object-formula-dialog .waffle-db-object-formula-function-menu-tab{display:inline;float:right;height:319px;margin-bottom:24px;margin-left:7px;margin-top:0;min-width:205px;position:relative;width:205px}.docs-dialog.waffle-db-object-formula-dialog .waffle-db-object-formula-column-menu-tab .goog-menu.waffle-dbsource-column-filtered-menu,.docs-dialog.waffle-db-object-formula-dialog .waffle-db-object-formula-function-menu-tab .goog-menu.waffle-function-filtered-menu{border:1px solid #dadce0;box-shadow:none;box-sizing:border-box;height:319px;min-width:205px;overflow-x:hidden;position:absolute;width:205px}.waffle-db-object-formula-webkit-tab-override{position:absolute!important;margin-top:27px!important}.docs-dialog.waffle-db-object-formula-dialog .waffle-db-object-formula-column-menu-tab .goog-menu.waffle-dbsource-column-filtered-menu::-webkit-scrollbar-thumb{min-height:70px}.docs-dialog.waffle-db-object-formula-dialog .waffle-db-object-formula-column-menu-tab .goog-menu.waffle-dbsource-column-filtered-menu .goog-menu-filter{padding:8px 6px 8px 9px}.docs-dialog.waffle-db-object-formula-dialog .waffle-db-object-formula-column-menu-tab .goog-menu.waffle-dbsource-column-filtered-menu .goog-menu-filter input{line-height:24px;padding:0}.docs-dialog.waffle-db-object-formula-dialog .waffle-db-object-formula-column-menu-tab .goog-menu.waffle-dbsource-column-filtered-menu .goog-menu-filter:before{margin-right:5px;transform:scale(.75)}.waffle-db-object-formula-dialog .modal-dialog-buttons{margin-top:0}.docs-hc-gecko.waffle-db-object-formula-dialog .modal-dialog-buttons:focus{outline:1px solid transparent}.waffle-db-object-formula-editor-container-overall{display:flex;flex-direction:column;height:255px!important;margin-bottom:24px}.waffle-db-object-formula-editor-container{border:1px solid #dadce0;border-radius:4px;box-sizing:border-box;display:flex;flex-direction:column;height:100%;overflow:hidden;position:relative}.waffle-db-object-formula-editor-container-focus{border:2px solid #1a73e8;border-radius:4px}.waffle-db-object-formula-editor-container-invalid{border:2px solid #d93025;border-radius:4px}.waffle-db-object-formula-editor-container .waffle-db-object-formula-editor-input-container{display:flex;box-flex:1;flex-grow:1;height:100%;position:relative;width:100%}.waffle-db-object-formula-editor-container .waffle-db-object-formula-editor-input-container .waffle-db-object-formula-editor-input,.waffle-db-object-formula-editor-container .waffle-db-object-formula-editor-input-container .waffle-db-object-formula-editor-input:focus{border:none;font-family:Roboto Mono,Consolas,monospace;font-size:14px;font-weight:500;height:100%!important;letter-spacing:.2px;margin:0;outline:none;resize:none;width:100%}.waffle-db-object-formula-editor-container .waffle-db-object-formula-editor-input-container .waffle-db-object-formula-editor-input::placeholder{font-weight:400}.waffle-db-object-formula-editor-container .waffle-db-object-formula-editor-input-container .waffle-db-object-formula-editor-input{padding:7px 8px}.waffle-db-object-formula-editor-container-focus .waffle-db-object-formula-editor-input-container .waffle-db-object-formula-editor-input,.waffle-db-object-formula-editor-container-invalid .waffle-db-object-formula-editor-input-container .waffle-db-object-formula-editor-input{padding:6px 7px}.waffle-db-object-formula-editor-summarize-function-containter{height:40px;margin-top:10px}.waffle-db-object-formula-editor-summarize-function-label{color:#5f6368;display:inline;line-height:40px;padding-right:5px;font-size:14px;vertical-align:middle}.waffle-db-object-formula-editor-summarize-function-menu{display:inline}.waffle-db-object-formula-editor-summarize-function-menu .goog-flat-menu-button.jfk-select{width:100px}.docs-hc-gecko.waffle-db-object-formula-editor-container .docs-gm .modal-dialog .goog-flat-menu-button-focused{outline:1px solid transparent!important}.waffle-named-formulas-import-selection-dialog{min-width:464px;max-width:512px}.waffle-named-formulas-import-selection-dialog .docs-material-gm-dialog-title{display:flex}.waffle-named-formulas-import-selection-dialog .docs-material-gm-dialog-title .docs-material-gm-dialog-title-text{margin-right:16px}.waffle-named-formulas-import-selection-dialog .docs-material-gm-dialog-content{padding:0 24px}.waffle-named-formulas-import-selection-dialog-description{align-items:center;color:#3c4043;display:flex;font-family:Roboto,RobotoDraft,Helvetica,Arial,sans-serif;font-size:16px;font-weight:500;letter-spacing:.1px;line-height:24px}.waffle-named-formulas-import-selection-dialog-named-formulas-list{display:flex;flex-direction:column;max-height:360px;min-height:200px;margin-top:24px;overflow:scroll}.waffle-named-formulas-import-selection-dialog-named-formula-list-item{display:flex;flex-direction:row;margin-bottom:16px}.waffle-named-formulas-import-selection-dialog-named-formula-list-item-icon{align-self:center;margin-right:24px}.waffle-named-formulas-import-selection-dialog-named-formula-list-item-content{display:flex;flex-direction:column;box-flex:1;flex-grow:1;margin-right:12px}.waffle-named-formulas-import-selection-dialog-named-formula-list-item-content-function-signature{align-items:center;color:#3c4043;display:flex;font-family:Roboto,RobotoDraft,Helvetica,Arial,sans-serif;font-size:14px;font-weight:500;letter-spacing:.2px;line-height:20px;overflow-wrap:anywhere}.waffle-named-formulas-import-selection-dialog-named-formula-list-item-content-function-description{align-items:center;color:#5f6368;display:flex;font-family:Roboto,RobotoDraft,Helvetica,Arial,sans-serif;font-size:12px;font-weight:400;letter-spacing:.3px;line-height:16px;overflow-wrap:anywhere;padding-bottom:8px}.waffle-named-formulas-import-selection-dialog-named-formula-list-item-content-formula-definition-wrapper{display:flex;background:#f1f3f4;border-radius:4px;overflow-wrap:anywhere}.waffle-named-formulas-import-selection-dialog-named-formula-list-item-content-formula-definition{color:#3c4043;font-family:Roboto Mono,Consolas,monospace;font-size:12px;line-height:20px;padding:8px}.waffle-named-formulas-import-selection-dialog-named-formula-list-item-error.docs-material .docs-icon{height:24px;width:24px}.waffle-named-formulas-import-selection-dialog-named-formula-list-item-import-warning-icon .waffle-named-formulas-import-selection-dialog-named-formula-list-item-error.docs-material .docs-icon{height:20px;width:20px}.waffle-named-formulas-import-selection-dialog-named-formula-list-item-signature-container{display:flex;flex-direction:row}.waffle-named-formulas-import-selection-dialog-named-formula-list-item-import-warning-icon{margin-right:4px}.waffle-named-formulas-import-selection-dialog-dependent-functions-not-selected-warning,.waffle-named-formulas-import-selection-dialog-external-source-interaction-warning,.waffle-named-formulas-import-selection-dialog-named-formula-list-item-dependent-not-selected-warning,.waffle-named-formulas-import-selection-dialog-named-formula-list-item-external-source-interaction-warning,.waffle-named-formulas-import-selection-dialog-named-formula-list-item-named-function-with-same-name-exist-warning,.waffle-named-formulas-import-selection-dialog-named-function-with-same-name-exist-warning{color:#d93025;font-family:Roboto,RobotoDraft,Helvetica,Arial,sans-serif;font-size:12px;font-weight:400;letter-spacing:.3px;line-height:20px}.waffle-named-formulas-import-selection-dialog-dependent-functions-not-selected-warning{padding-top:4px}.waffle-named-formulas-import-selection-dialog-named-formula-list-item-dependent-not-selected-warning{padding-bottom:4px}.waffle-named-formulas-import-selection-dialog-named-functions-with-external-source-not-allowed-note{color:#80868b;font-family:Roboto,RobotoDraft,Helvetica,Arial,sans-serif;font-size:12px;font-weight:400;letter-spacing:.3px;line-height:20px}.waffle-source-destination-selection-dialog{min-width:350px;border-radius:10px}.waffle-source-destination-selection-dialog .docs-material-gm-dialog-title-close{cursor:pointer}.waffle-sdsd-source-container .waffle-sdsd-rangepicker-container{padding:0 0 16px}.waffle-sdsd-destination-container .waffle-sdsd-rangepicker-container{padding:0 0 16px 22px}.waffle-sdsd-rangepicker-label{color:rgba(0,0,0,.54)}.waffle-sdsd-rangepicker-error-label{color:#d23f31;font-size:13px}.waffle-sdsd-destination-selection{padding:10px 0}.waffle-sdsd-destination-selection .jfk-radiobutton{padding:5px 0}.waffle-sdsd-destination-selection .jfk-radiobutton-radio{left:0}.waffle-source-destination-selection-dialog-footer-section{display:flex;justify-content:space-between;padding:24px}.waffle-source-destination-selection-dialog-footer-section .docs-material-gm-dialog-buttons{padding:0}.waffle-sdsd-left-footer-component-container{align-self:center}.waffle-range-selection-container{border:1px solid #dadce0;border-radius:4px;box-sizing:border-box;color:#3c4043;font-size:14px;height:36px;align-items:center;background:#fff;display:flex;margin:0;min-width:20px;padding:1px;width:100%}.waffle-range-selection-input,.waffle-range-selection-input:focus{background:transparent;border:none;box-sizing:border-box;box-shadow:none;height:25px;color:inherit;font:inherit;margin:0;outline:none;padding:1px 8px;width:calc(100% - 34px)}.waffle-range-selection-button-container{overflow:hidden;padding:0;text-align:right;width:34px}.waffle-range-selection-button:focus,.waffle-range-selection-button:hover{opacity:.9}.waffle-range-selection-container.waffle-range-selection-container-focus{border:2px solid #1a73e8;box-shadow:none;padding:0}.modal-dialog .waffle-range-selection-container .waffle-range-selection-button,.modal-dialog .waffle-range-selection-container .waffle-range-selection-button:active,.modal-dialog .waffle-range-selection-container .waffle-range-selection-button:focus,.modal-dialog .waffle-range-selection-container .waffle-range-selection-button:hover,.modal-dialog .waffle-range-selection-container .waffle-range-selection-button:hover:focus,.waffle-range-selection-container .waffle-range-selection-button{background:transparent!important;border:transparent!important;cursor:pointer;line-height:34px;padding:0;white-space:nowrap}.waffle-range-selection-button{line-height:33px;margin:0;opacity:.7}.waffle-dialog-validation-widget-open-button{border-radius:50%;bottom:8px;box-sizing:border-box;cursor:pointer;height:20px;position:absolute;right:8px;width:20px;z-index:10}.waffle-db-object-formula-editor-container-focus .waffle-dialog-validation-widget-open-button,.waffle-db-object-formula-editor-container-invalid .waffle-dialog-validation-widget-open-button{bottom:7px;right:7px}.waffle-dialog-validation-widget-open-button .waffle-dataconnector-info-icon{height:100%;width:100%}.waffle-dialog-validation-widget-open-button-focused,.waffle-dialog-validation-widget-open-button-hover{background:rgba(66,133,244,.26)}.waffle-dialog-validation-widget-loading>.waffle-dialog-validation-widget-bar .waffle-dialog-validation-widget-spinner{display:block;height:20px;margin-right:8px;min-width:20px;width:20px}.waffle-dialog-validation-widget-bar .waffle-dialog-validation-widget-spinner,.waffle-dialog-validation-widget-spinner{display:none}.waffle-dialog-validation-widget-loading .waffle-dialog-validation-widget-spinner{display:block}.waffle-dialog-validation-widget-loading .waffle-dialog-validation-widget-bar .waffle-dialog-validation-widget-spinner .waffle-spinner,.waffle-dialog-validation-widget-loading .waffle-dialog-validation-widget-spinner .waffle-spinner{height:18px;width:18px}.waffle-dialog-validation-widget-loading .waffle-dialog-validation-widget-bar .waffle-dialog-validation-widget-spinner .waffle-spinner-circle,.waffle-dialog-validation-widget-loading .waffle-dialog-validation-widget-spinner .waffle-spinner-circle{border-width:2px}.waffle-dialog-validation-widget-bar{display:flex;align-items:center;justify-content:space-between;background:rgba(66,133,244,.12);bottom:0;box-sizing:border-box;color:#3367d6;display:none;font-family:Roboto,RobotoDraft,Helvetica,Arial,sans-serif;font-weight:400;max-height:76px;min-height:40px;padding:8px 8px 8px 16px;position:relative;right:0;width:100%}.waffle-db-object-formula-editor-container-focus .waffle-dialog-validation-widget-bar,.waffle-db-object-formula-editor-container-invalid .waffle-dialog-validation-widget-bar{max-height:75px;min-height:39px;padding:8px 7px 7px 15px}.waffle-dialog-validation-widget-visible>.waffle-dialog-validation-widget-bar{display:flex}.waffle-dialog-validation-widget-visible>.waffle-dialog-validation-widget-open-button{display:none}.waffle-dialog-validation-widget-bar .waffle-dataconnector-error-icon-filled{height:20px;min-width:20px;width:20px}.waffle-dialog-validation-widget-valid>.waffle-dialog-validation-widget-bar{background:rgba(15,157,88,.12);color:#097138}.waffle-dialog-validation-widget-bar .waffle-dataconnector-info-icon{height:20px;margin-right:8px;min-width:20px;width:20px}.waffle-dialog-validation-widget .waffle-dataconnector-error-icon-filled,.waffle-dialog-validation-widget-invalid .waffle-dataconnector-info-icon,.waffle-dialog-validation-widget-loading .waffle-dataconnector-info-icon,.waffle-dialog-validation-widget-valid .waffle-dataconnector-info-icon{display:none}.waffle-dialog-validation-widget-bar .waffle-dataconnector-error-icon-filled{margin-right:8px}.waffle-dialog-validation-widget .waffle-dataconnector-valid-icon{display:none}.waffle-dialog-validation-widget-bar .waffle-dataconnector-valid-icon{height:20px;margin-right:8px;min-width:20px;width:20px}.waffle-dialog-validation-widget-invalid .waffle-dialog-validation-widget-bar{background:rgba(219,68,55,.12);color:#b93221}.waffle-dialog-validation-widget-invalid .waffle-dataconnector-error-icon-filled,.waffle-dialog-validation-widget-valid .waffle-dataconnector-valid-icon{display:block}.waffle-dialog-validation-widget-message{line-height:20px;max-height:60px;max-width:calc(100% - 30px);overflow:auto;white-space:pre-wrap}.waffle-dialog-validation-widget-close-button{border-radius:50%;cursor:pointer;height:24px;margin-left:auto;width:24px}.waffle-dialog-validation-widget-close-button svg{height:20px;margin:2px;width:20px}.waffle-dialog-validation-widget .waffle-dataconnector-close-icon polygon{fill:#3367d6}.waffle-dialog-validation-widget-close-button-focused,.waffle-dialog-validation-widget-close-button-hover{background:rgba(66,133,244,.26);outline:none}.waffle-dialog-validation-widget-invalid .waffle-dialog-validation-widget-close-button-focused,.waffle-dialog-validation-widget-invalid .waffle-dialog-validation-widget-close-button-hover{background:rgba(219,68,55,.26)}.waffle-dialog-validation-widget-valid .waffle-dialog-validation-widget-close-button-focused,.waffle-dialog-validation-widget-valid .waffle-dialog-validation-widget-close-button-hover{background:rgba(15,157,88,.26)}.waffle-dialog-validation-widget-valid .waffle-dataconnector-close-icon polygon{fill:#097138}.waffle-dialog-validation-widget-invalid .waffle-dataconnector-close-icon polygon{fill:#b93221}.waffle-gridpill-wrapper{overflow:hidden}.waffle-gridpill{background:#fff;border-radius:8px;box-shadow:0 4px 8px 3px rgba(60,64,67,.15);box-sizing:border-box;color:#4285f4;display:flex;transition:height .15s cubic-bezier(.2,0,0,1),width .15s cubic-bezier(.2,0,0,1);white-space:nowrap}.waffle-gridpill.waffle-gridpill-expand{transition:height .2s cubic-bezier(.2,0,0,1),width .2s cubic-bezier(.2,0,0,1)}.waffle-gridpill .docs-material-button-ripple-element{display:none}.waffle-gridpill-button-divider{background-color:#dadce0;height:16px;margin:auto 6px auto 0;width:1px}.waffle-gridpill.notransition,.waffle-gridpill.notransition *{transition:none!important}.waffle-gridpill-collapsed-content{align-items:center;display:flex;justify-content:center;left:0;position:absolute;top:0}.waffle-gridpill-collapsed-content>div{display:flex}.waffle-gridpill-expand .waffle-gridpill-collapsed-content{display:none}.waffle-gridpill-expanded-content{display:flex;height:min-content;opacity:0;padding:6px;width:min-content}.waffle-gridpill-expand .waffle-gridpill-expanded-content{opacity:1}.waffle-gridpill-expanded-content-placeholder{display:flex;left:0;opacity:0;position:absolute;top:0;z-index:1}.waffle-gridpill-expand .waffle-gridpill-expanded-content-placeholder{z-index:-1}.waffle-gridpill-expand-upward .waffle-gridpill-expanded-content-placeholder{bottom:0;top:unset}.waffle-gridpill-expand-inward:not(.waffle-gridpill-rtl-grid) .waffle-gridpill-expanded-content-placeholder,:not(.waffle-gridpill-expand-inward).waffle-gridpill-rtl-grid .waffle-gridpill-expanded-content-placeholder{left:unset;right:0}.docs-material-menu-button-flat-default.waffle-gridpill-button,.waffle-gridpill .docs-material-button.waffle-gridpill-button{border:none!important;border-radius:4px;box-shadow:none;box-sizing:border-box;font-family:Google Sans,Roboto,RobotoDraft,Helvetica,Arial,sans-serif;font-size:14px;font-weight:500;height:24px;letter-spacing:.25px;line-height:24px;margin:0 6px 0 0;padding:0 8px 0 4px;text-transform:none}@media screen and (forced-colors:active){.waffle-gridpill .docs-material-button-focused,.waffle-gridpill .docs-material-menu-button-flat-default-focused{outline:1px solid Highlight;outline-offset:0}}.waffle-gridpill .docs-material-button.waffle-gridpill-button.docs-material-button-flat-default{color:#202124;fill:#3c4043}.waffle-gridpill .waffle-gridpill-expanded-content>div:last-of-type .docs-material-button.waffle-gridpill-button,.waffle-gridpill .waffle-gridpill-expanded-content>div:last-of-type .docs-material-menu-button-flat-default.waffle-gridpill-button{margin-right:0}.waffle-gridpill .waffle-gridpill-button .docs-material-button-content,.waffle-gridpill-button .docs-material-menu-button-flat-default-caption{align-items:center;display:flex}.waffle-gridpill .waffle-gridpill-button .docs-material-button-content>div+span,.waffle-gridpill .waffle-gridpill-button .docs-material-button-content>svg+span{margin-left:8px}.docs-material-menu-button-flat-default.waffle-gridpill-button.waffle-gridpill-button-icon-only,.waffle-gridpill .docs-material-button.waffle-gridpill-button.waffle-gridpill-button-icon-only{fill:#5f6368;padding:0 3px;width:24px}.docs-material-menu-button-flat-default.waffle-gridpill-button-icon-only .docs-material-menu-button-flat-default-caption,.waffle-gridpill .docs-material-button.waffle-gridpill-button-icon-only .docs-material-button-content{top:3px}.waffle-gridpill .docs-material-button.waffle-gridpill-button-label-only{padding:0 8px}.waffle-gridpill .docs-icon{margin:0;position:relative}.waffle-gridpill-button.docs-material-button-active .docs-icon-img,.waffle-gridpill-button.docs-material-button-focused .docs-icon-img,.waffle-gridpill-button.docs-material-button-hover .docs-icon-img,.waffle-gridpill-button.docs-material-menu-button-flat-default-active .docs-icon-img,.waffle-gridpill-button.docs-material-menu-button-flat-default-focused .docs-icon-img,.waffle-gridpill-button.docs-material-menu-button-flat-default-hover .docs-icon-img{content:url(//ssl.gstatic.com/docs/common/material_common_sprite503_grey_dark.svg)}.waffle-gridpill-button.docs-material-button-flat-default.docs-material-button.docs-material-button-hover,.waffle-gridpill-button.docs-material-menu-button-flat-default.docs-material-menu-button-flat-default-hover{background:rgba(32,33,36,.04);color:#202124;fill:#202124}.waffle-gridpill-button.docs-material-button-flat-default.docs-material-button.docs-material-button-focused,.waffle-gridpill-button.docs-material-menu-button-flat-default.docs-material-menu-button-flat-default-focused{background:rgba(32,33,36,.12);color:#202124;fill:#202124}.waffle-gridpill-button.docs-material-button-flat-default.docs-material-button.docs-material-button-active,.waffle-gridpill-button.docs-material-menu-button-flat-default.docs-material-menu-button-flat-default-active{background:rgba(32,33,36,.1);color:#202124;fill:#202124}.waffle-gridpill .waffle-gridpill-button-green .docs-icon-img{content:url(//ssl.gstatic.com/docs/common/material_common_sprite503_green.svg)}.waffle-gridpill-button-green.waffle-gridpill-button.docs-material-button-flat-default.docs-material-button{color:#188038;fill:#188038}.waffle-gridpill-button-green.waffle-gridpill-button.docs-material-button-flat-default.docs-material-button.docs-material-button-hover{background:rgba(24,128,56,.04);color:#0d652d;fill:#0d652d}.waffle-gridpill-button-green.waffle-gridpill-button.docs-material-button-flat-default.docs-material-button.docs-material-button-focused{background:rgba(24,128,56,.12);color:#0d652d;fill:#0d652d}.waffle-gridpill-button-green.waffle-gridpill-button.docs-material-button-flat-default.docs-material-button.docs-material-button-active{background:rgba(24,128,56,.1);color:#0d652d;fill:#0d652d}.waffle-gridpill-button-red.waffle-gridpill-button.docs-material-button-flat-default.docs-material-button{color:#d93025;fill:#d93025}.waffle-gridpill-button-red.waffle-gridpill-button.docs-material-button-flat-default.docs-material-button.docs-material-button-hover{background:rgba(217,48,37,.04);color:#a50e0e;fill:#a50e0e}.waffle-gridpill-button-red.waffle-gridpill-button.docs-material-button-flat-default.docs-material-button.docs-material-button-focused{background:rgba(217,48,37,.12);color:#a50e0e;fill:#a50e0e}.waffle-gridpill-button-red.waffle-gridpill-button.docs-material-button-flat-default.docs-material-button.docs-material-button-active{background:rgba(217,48,37,.1);color:#a50e0e;fill:#a50e0e}.waffle-gridpill .docs-material-button-disabled>svg,.waffle-gridpill-button.docs-material-button-flat-default.docs-material-button.docs-material-button-disabled{color:rgba(60,64,67,.38);fill:rgba(60,64,67,.38)}.waffle-gridpill .docs-material-button-disabled .docs-icon-img,.waffle-gridpill-button.docs-material-button-flat-default.docs-material-button.docs-material-button-disabled .docs-icon-img{content:url(//ssl.gstatic.com/docs/common/material_common_sprite503_grey_medium.svg);opacity:.38}.waffle-namedtable-gridpill-name{color:#202124;cursor:text}.waffle-namedtable-gridpill-menu.goog-menu .goog-menuitem{padding-left:11px}.waffle-namedtable-gridpill-menu svg{height:20px;margin-right:8px;position:relative;width:20px}.waffle-namedtable-gridpill-menuitem{align-items:center;display:flex;height:24px;line-height:24px}.waffle-namedtable-gridpill-menuitem-generic-action{padding-left:10px}.waffle-namedtable-gridpill-menuitem-accel{margin-left:auto;padding:0 20px 0 40px;text-align:center;color:#9e9e9e}.waffle-gridpill-dismiss-menu-footnote{box-sizing:border-box;color:#5f6368;font-family:Roboto,RobotoDraft,Helvetica,Arial,sans-serif;font-size:11px;min-width:100%;padding:6px 12px;width:min-content}.waffle-dbobject-gridpill-collapsed-apply-wrapper .docs-material-button.waffle-gridpill-button{margin:6px}.waffle-dbobject-gridpill-collapsed-loading-wrapper .waffle-dataconnector-pill-spinner{box-shadow:inset 0 0 0 2.66px;color:#188038;margin:2px;transform:scale(.75)}.waffle-dbobject-gridpill-collapsed-refresh-wrapper svg{fill:#188038;height:12px;width:12px;margin:5px}.waffle-dbobject-gridpill-collapsed-showerror-wrapper svg{fill:#d93025;height:15px;width:15px;margin:3.5px}.waffle-dbobject-gridpill-showerror-button-wrapper .waffle-gridpill-button svg{height:15px;width:15px}.waffle-dbobject-gridpill-refresh-button-wrapper .waffle-gridpill-button svg{height:12px;width:12px}.waffle-dbobject-gridpill-info{display:flex;font:400 12px/24px Roboto,RobotoDraft,Helvetica,Arial,sans-serif;letter-spacing:.2px;-webkit-user-select:none}.waffle-dbobject-gridpill-status{color:#202124;margin-right:6px}.waffle-dbobject-gridpill-timestamp{color:#5f6368;height:24px;line-height:24px;margin-right:6px;white-space:nowrap}.waffle-dbobject-gridpill-progress{align-items:center;display:flex;flex-direction:row;height:24px;line-height:24px}.waffle-dbobject-gridpill-progress .waffle-dataconnector-pill-spinner{border-radius:50%;box-shadow:inset 0 0 0 2px;color:#188038;display:inline-block;height:18px;position:relative;width:18px;margin:0 6px 0 0}.waffle-dbobject-gridpill-progress-message{color:#202124;margin-right:6px}.waffle-dbobject-gridpill-menu.goog-menu .goog-menuitem{padding-left:11px}.waffle-dbobject-gridpill-menu svg{height:20px;margin-right:8px;position:relative;width:20px}.waffle-dbobject-gridpill-menuitem{align-items:center;display:flex;height:24px;line-height:24px}.waffle-dbobject-gridpill-menuitem-generic-action{padding-left:27px}.waffle-dbobject-gridpill-menuitem-accel{margin-left:auto;padding:0 20px 0 40px;text-align:center;color:#9e9e9e}.waffle-dbobject-gridpill-menuitem .waffle-gridpill-refresh-icon{fill:#5f6368;height:14px;padding:3px;width:14px}.waffle-dbobject-gridpill-menuitem-refreshquery-info svg{margin:0}.waffle-dbobject-gridpill-menuitem-refreshquery-info-progress{font-style:italic}.waffle-dbobject-gridpill-menuitem-refreshquery-info-error-button{color:#db4437;text-decoration:underline;white-space:nowrap}.waffle-dbobject-gridpill-menuitem-refreshquery-info-error-button:focus{outline:none}.waffle-dbobject-gridpill-menuitem-refreshquery-info-message{color:#616161;white-space:nowrap}.waffle-pivottable-gridpill-collapsed-edit-wrapper{padding:2px}.waffle-legacy-gridpill-showerror-button-wrapper .waffle-gridpill-button svg{height:15px;width:15px}.waffle-legacy-gridpill-refresh-button-wrapper .waffle-gridpill-button svg{height:12px;width:12px}.waffle-legacy-gridpill-collapsed-loading-wrapper .waffle-dataconnector-pill-spinner{box-shadow:inset 0 0 0 2.66px;color:#188038;margin:2px;transform:scale(.75)}.waffle-legacy-gridpill-collapsed-refresh-wrapper svg{fill:#188038;height:12px;margin:5px;width:12px}.waffle-legacy-gridpill-collapsed-showerror-wrapper svg{fill:#d93025;height:15px;margin:3.5px;width:15px}.waffle-legacy-gridpill-info{display:flex;font:400 12px/24px Roboto,RobotoDraft,Helvetica,Arial,sans-serif;letter-spacing:.2px}.waffle-legacy-gridpill-timestamp{color:#5f6368;height:24px;line-height:24px;margin-right:6px;white-space:nowrap}.waffle-legacy-gridpill-progress{align-items:center;display:flex;flex-direction:row;height:24px;line-height:24px}.waffle-legacy-gridpill-progress .waffle-dataconnector-pill-spinner{border-radius:50%;box-shadow:inset 0 0 0 2px;color:#188038;display:inline-block;height:18px;position:relative;width:18px;margin:0 6px 0 0}.waffle-legacy-gridpill-progress-message{color:#202124;margin-right:6px}.waffle-legacy-gridpill-menu svg{transform:scale(1.4);bottom:-.125em;height:1em;margin-right:8px;position:relative;width:1em}.waffle-legacy-gridpill-menuitem{align-items:center;display:flex;height:24px;line-height:24px}.waffle-legacy-gridpill-menuitem-refreshquery,.waffle-legacy-gridpill-menuitem-truncation{padding-right:15px!important}.waffle-legacy-gridpill-menuitem-accel{margin-left:auto;padding:0 20px 0 40px;text-align:center;color:#9e9e9e}.waffle-legacy-gridpill-menuitem-refreshquery-info svg{margin:0}.waffle-legacy-gridpill-menuitem-refreshquery-info-progress{font-style:italic}.waffle-legacy-gridpill-menuitem-refreshquery-info-error-button{color:#db4437;text-decoration:underline}.waffle-name-box-container{background-color:#fff;display:inline-flex;height:24px}.waffle-name-box{border:none;font-family:Roboto,RobotoDraft,Helvetica,Arial,sans-serif;font-size:13px;height:19px;margin:2px 0 2px 2px;padding:0 8px 0 6px;width:69px}.waffle-name-box-container:hover .waffle-name-box:disabled,.waffle-name-box-container:hover .waffle-name-box:disabled+.name-box-dropdown,.waffle-name-box-container:hover .waffle-name-box:focus,.waffle-name-box-menu-active .waffle-name-box:focus,.waffle-name-box-menu-active.waffle-name-box-container:hover .waffle-name-box:focus,.waffle-name-box:disabled{background:#fff}.waffle-name-box:focus{border:2px solid #4d90fe;margin:0;padding:0 6px}.name-box-dropdown.goog-toolbar-menu-button{cursor:pointer;height:18px;margin:2px 2px 2px 0;opacity:1}.name-box-dropdown.goog-toolbar-menu-button .goog-toolbar-menu-button-dropdown .docs-icon{margin-bottom:6px}.name-box-dropdown.goog-toolbar-menu-button:focus{background:#e8eaed}.goog-menu.waffle-named-box-menu{padding:2px 0 0 0;width:340px}.waffle-named-box-menu-open-sidebar-button-container{padding:4px 0}.waffle-name-box-menu-item-active,.waffle-named-box-menu-open-sidebar-button-focus,.waffle-named-box-menu-open-sidebar-button-hover{background:#f5f5f5;border:1px solid transparent}.waffle-named-box-menu-open-sidebar-button.waffle-named-box-menu-open-sidebar-button-focus,.waffle-named-box-menu-open-sidebar-button.waffle-named-box-menu-open-sidebar-button-hover{padding:7px 0 5px 31px}.waffle-named-range-autocomplete-row.waffle-name-box-menu-item-active{padding:0}.goog-menu.waffle-named-box-menu .waffle-name-box-menu-item-hidden .waffle-function-autocomplete-row-name,.goog-menu.waffle-named-box-menu .waffle-name-box-menu-item-hidden .waffle-named-range-autocomplete-row-content{color:#888}.goog-menu.waffle-named-box-menu .waffle-name-box-menu-item-disabled .waffle-function-autocomplete-row-name,.goog-menu.waffle-named-box-menu .waffle-name-box-menu-item-disabled .waffle-named-range-autocomplete-row-content{cursor:not-allowed}.waffle-named-box-menu-open-sidebar-button{color:#5f6368;cursor:pointer;font-family:Roboto,RobotoDraft,Helvetica,Arial,sans-serif;font-size:14px;padding:8px 1px 6px 32px}.waffle-named-box-menu-open-sidebar-button:focus{outline:none}.waffle-named-box-menu-open-sidebar-button-disabled{background:#fff;cursor:default;opacity:.38}.waffle-name-box-menu-open-sidebar-button-title{padding-bottom:4px}.waffle-name-box-menu-open-sidebar-button-subtext{color:#80868b;font-size:12px;letter-spacing:.3px;line-height:16px;padding-right:4px}.goog-menu.waffle-named-box-menu .waffle-function-autocomplete-row{width:auto}.goog-menu.waffle-named-box-menu .waffle-function-autocomplete-row-name,.goog-menu.waffle-named-box-menu .waffle-named-range-autocomplete-row-content{color:#5f6368;font-family:Roboto,RobotoDraft,Helvetica,Arial,sans-serif;font-size:14px;overflow:hidden}.goog-menu.waffle-named-box-menu .waffle-function-autocomplete-row-description{color:#80868b;display:flex;font-size:12px;padding:7px 0 4px}.goog-menu.waffle-named-box-menu .waffle-named-range-autocomplete-row-icon-container{margin:4px}.goog-menu.waffle-named-box-menu .waffle-named-range-autocomplete-row-content{margin:4px 0}.waffle-named-box-menu-scrollable-wrapper{max-height:324px;overflow-y:auto}.waffle-name-box-menu-open-sidebar-button-separator{border-top:1px solid #dadce0;margin-left:30px}.waffle-name-box-container:hover .name-box-dropdown,.waffle-name-box-container:hover .name-box-menu-separator-container,.waffle-name-box-container:hover .waffle-name-box,.waffle-name-box-menu-active .name-box-dropdown,.waffle-name-box-menu-active .name-box-dropdown.goog-toolbar-menu-button:focus,.waffle-name-box-menu-active .name-box-menu-separator-container,.waffle-name-box-menu-active .waffle-name-box,.waffle-name-box-menu-active.waffle-name-box-container:hover .name-box-dropdown,.waffle-name-box-menu-active.waffle-name-box-container:hover .name-box-menu-separator-container,.waffle-name-box-menu-active.waffle-name-box-container:hover .waffle-name-box{background:#f5f5f5;display:inline-flex}.waffle-name-box-container:hover .waffle-name-box,.waffle-name-box-menu-active .waffle-name-box{width:67px}.docs-grille-gm3 .waffle-name-box-container{border-radius:4px;color:#1f1f1f;margin:2px 6px}.docs-grille-gm3 .waffle-name-box-container .waffle-name-box{width:60px}.docs-grille-gm3 .waffle-name-box{font-family:Google Sans,Roboto,sans-serif}.docs-grille-gm3 .name-box-dropdown.goog-toolbar-menu-button{margin:0;padding:2px 2px 2px 0}.docs-grille-gm3 .waffle-name-box-container:hover .name-box-menu-separator-container,.docs-grille-gm3 .waffle-name-box-menu-active .name-box-menu-separator-container,.docs-grille-gm3 .waffle-name-box-menu-active.waffle-name-box-container:hover .name-box-menu-separator-container{display:none}.docs-grille-gm3 .waffle-name-box-container.waffle-name-box-menu-active .waffle-name-box,.docs-grille-gm3 .waffle-name-box-container:hover .name-box-dropdown,.docs-grille-gm3 .waffle-name-box-container:hover .waffle-name-box{background:none}.docs-grille-gm3 .waffle-name-box-container:hover{background:rgba(31,31,31,.078)}.docs-grille-gm3 .name-box-dropdown.goog-toolbar-menu-button:focus,.docs-grille-gm3 .waffle-name-box-container.waffle-name-box-menu-active,.docs-grille-gm3 .waffle-name-box-container:focus{background:rgba(31,31,31,.122)}.docs-grille-gm3 .name-box-dropdown .goog-toolbar-menu-button-dropdown .docs-icon{margin-bottom:8px}.waffle-named-formulas{display:flex;flex-direction:column}.waffle-named-formulas-overlay-container{bottom:auto;background-color:rgba(0,0,0,.6);height:inherit;position:fixed;width:300px;z-index:1000}.waffle-named-formulas .waffle-sidebar-title .waffle-sidebar-title-text{margin-right:16px;overflow:hidden;text-overflow:ellipsis;white-space:nowrap}.waffle-named-formulas .waffle-sidebar-title .waffle-sidebar-title-close{flex-shrink:0}.waffle-ui-draggablebar.waffle-named-formulas-sidebar-draggablebar.waffle-ui-material-draggablebar{background:none;height:0}.waffle-named-formulas .waffle-named-formulas-content-container,.waffle-named-formulas-container,.waffle-named-formulas-sidebar-assistance-view-container,.waffle-named-formulas-sidebar-assistance-view-container>div,.waffle-named-formulas-sidebar-create-options-view-container,.waffle-named-formulas-sidebar-create-options-view-container>div,.waffle-named-formulas-sidebar-create-step-b-argument-details-container>div,.waffle-named-formulas-sidebar-create-view-container,.waffle-named-formulas-sidebar-create-view-container>div,.waffle-named-formulas-sidebar-edit-view-container,.waffle-named-formulas-sidebar-edit-view-container>div,.waffle-named-formulas-sidebar-list-view-container,.waffle-named-formulas-sidebar-list-view-container>div,.waffle-named-formulas-sidebar-zero-state-promo-container{display:flex;flex-direction:column;box-flex:1;flex-grow:1}.waffle-named-formulas .waffle-sidebar-footer-container{position:relative}.waffle-named-formulas-sidebar-list-view-card{align-items:flex-start;display:flex;flex-direction:column;padding:12px 16px}.waffle-named-formulas-sidebar-list-view-card-function-signature{color:#3c4043;font-family:Roboto,RobotoDraft,Helvetica,Arial,sans-serif;font-size:14px;font-weight:400;height:20px;letter-spacing:.2px;line-height:20px;max-width:90%;overflow:hidden;text-overflow:ellipsis;white-space:nowrap}.waffle-named-formulas-sidebar-list-view-card-function-signature-tooltip{max-width:300px}.waffle-named-formulas-sidebar-list-view-card-description{color:#5f6368;font-family:Roboto,RobotoDraft,Helvetica,Arial,sans-serif;font-size:12px;font-weight:400;letter-spacing:.3px;line-height:16px;max-width:90%;overflow-wrap:anywhere}.waffle-named-formulas-sidebar-list-view-add-named-formula-button{align-items:center;cursor:pointer;display:flex;flex-direction:row;height:48px;padding-left:16px;width:300px}.waffle-named-formulas-sidebar-list-view-add-named-formula-button-message{color:#188038;box-flex:0;flex-grow:0;font-family:Google Sans,Roboto,RobotoDraft,Helvetica,Arial,sans-serif;font-size:14px;height:20px;letter-spacing:.25px;line-height:20px;margin:0 8px}.waffle-named-formulas-sidebar-list-view-card-function-signature-and-menu-container{display:flex;flex-direction:row;height:20px;padding-bottom:2px;width:100%}.waffle-named-formulas-sidebar-separator{box-shadow:0 1px 3px 1px rgba(60,64,67,.15)}.waffle-named-formulas-sidebar-list-view-add-named-formula-button-separator{background:#dadce0;height:1px}.waffle-named-formulas-sidebar-list-view-card-action-menu-button-wrapper{cursor:pointer;margin-left:auto}.waffle-named-formulas-sidebar-list-view-card-action-menu-item{align-items:flex-start;display:flex;padding:4px 8px}.waffle-named-formulas-sidebar-list-view-card-action-menu{border-radius:4px}.waffle-named-formulas-sidebar-list-view-card-action-menu .goog-menuitem{padding:0!important}.waffle-named-formulas-sidebar-list-view-card-action-menu-item-action-name{color:#3c4043;font-family:Roboto,RobotoDraft,Helvetica,Arial,sans-serif;font-size:14px;letter-spacing:.25px;line-height:32px}.waffle-named-formulas-sidebar-create-step-a,.waffle-named-formulas-sidebar-create-step-b{display:flex;flex-direction:column;box-flex:1;flex-grow:1;padding:18px 16px}.waffle-named-formulas-sidebar-create-step-a-argument-names-field-message,.waffle-named-formulas-sidebar-create-step-a-named-function-details-message,.waffle-named-formulas-sidebar-create-step-a-write-formula-details-message,.waffle-named-formulas-sidebar-create-step-b-named-formula-summary-message,.waffle-named-formulas-sidebar-create-step-b-write-additional-details-message{color:#3c4043;align-items:center;display:flex;font-family:Google Sans,Roboto,RobotoDraft,Helvetica,Arial,sans-serif;font-size:14px;font-weight:500;letter-spacing:.25px;line-height:20px}.waffle-named-formulas-sidebar-create-step-a-function-name-field-info-icon,.waffle-named-formulas-sidebar-create-step-a-function-name-field-message{padding-top:6px}.waffle-named-formulas-sidebar-create-step-a-function-description-field-info-icon,.waffle-named-formulas-sidebar-create-step-a-function-description-field-message{padding-top:4px}.waffle-named-formulas-sidebar-create-step-a-argument-names-field-info-icon,.waffle-named-formulas-sidebar-create-step-a-argument-names-field-message,.waffle-named-formulas-sidebar-create-step-a-write-formula-details-info-icon,.waffle-named-formulas-sidebar-create-step-a-write-formula-details-message{padding-bottom:8px;padding-top:16px}.waffle-named-formulas-sidebar-create-step-b-named-formula-summary-message{padding-bottom:16px}.waffle-named-formulas-sidebar-create-step-b-write-additional-details-message{padding-bottom:8px;padding-top:24px}.waffle-named-formulas-sidebar-create-step-b-argument-description-field-info-icon,.waffle-named-formulas-sidebar-create-step-b-argument-description-field-message,.waffle-named-formulas-sidebar-create-step-b-argument-usage-example-field-info-icon,.waffle-named-formulas-sidebar-create-step-b-argument-usage-example-field-message{padding-top:8px}.waffle-named-formulas-sidebar-create-step-a-formula-field-message,.waffle-named-formulas-sidebar-create-step-a-function-arguments-field-description-message,.waffle-named-formulas-sidebar-create-step-a-function-description-field-message,.waffle-named-formulas-sidebar-create-step-a-function-name-field-message,.waffle-named-formulas-sidebar-create-step-b-argument-description-field-message,.waffle-named-formulas-sidebar-create-step-b-argument-usage-example-field-message{align-items:center;display:flex;font-family:Roboto,RobotoDraft,Helvetica,Arial,sans-serif;font-size:12px;font-weight:400;letter-spacing:.3px;line-height:16px}.waffle-named-formulas-sidebar-create-step-b-argument-description-field-message,.waffle-named-formulas-sidebar-create-step-b-argument-usage-example-field-message{display:inline-block;overflow:hidden;text-overflow:ellipsis;white-space:nowrap}.waffle-named-formulas-sidebar-create-step-a-formula-field-message,.waffle-named-formulas-sidebar-create-step-a-function-arguments-field-description-message,.waffle-named-formulas-sidebar-create-step-a-function-description-field-message,.waffle-named-formulas-sidebar-create-step-a-function-name-field-message,.waffle-named-formulas-sidebar-create-step-b-argument-description-field-message,.waffle-named-formulas-sidebar-create-step-b-argument-usage-example-field-message{color:#5f6368}.waffle-named-formulas-sidebar-create-step-a-function-name-field-input,.waffle-named-formulas-sidebar-create-step-b-argument-description-field-input,.waffle-named-formulas-sidebar-create-step-b-argument-usage-example-field-input{border:1px solid;border-radius:4px;box-sizing:border-box}.waffle-named-formulas-sidebar-create-step-a-formula-definition-field-input-container,.waffle-named-formulas-sidebar-create-step-a-function-description-field-input{padding:4px 0}.waffle-named-formulas-expandable-input{border-radius:4px;color:#3c4043;font-family:Roboto,RobotoDraft,Helvetica,Arial,sans-serif;font-size:14px;letter-spacing:.3px;line-height:120%;margin:4px 0;outline:1px solid #d9d9d9;overflow-wrap:anywhere;padding:8px;-khtml-user-select:text;-webkit-user-select:text;white-space:pre-wrap;display:inline-block;box-sizing:border-box;width:100%}.waffle-named-formulas-formula-definition-input{font-family:Inconsolata,monospace,arial,sans,sans-serif}.waffle-named-formulas-expandable-input:empty:before{color:#80868b;content:attr(data-placeholder)}.waffle-named-formulas-sidebar-create-step-a-function-name-field-input{font-family:Roboto Mono,Consolas,monospace;text-transform:uppercase}.waffle-named-formulas-sidebar-create-step-a-new-argument-name-field-input{font-family:Roboto Mono,Consolas,monospace;text-transform:lowercase}.waffle-named-formulas-sidebar-create-step-a-action-buttons,.waffle-named-formulas-sidebar-create-step-b-action-buttons{margin:0 16px 16px auto;display:flex;flex-direction:row}.waffle-named-formulas-feedback-container{display:flex;flex-direction:row;padding:0 0 8px 12px}.waffle-named-formulas-feedback-button-container{padding:9px 0}.waffle-named-formulas-conversion-dialog-cancel-button-wrapper,.waffle-named-formulas-conversion-dialog-convert-button-wrapper,.waffle-named-formulas-sidebar-create-step-a-cancel-button-wrapper,.waffle-named-formulas-sidebar-create-step-b-back-button-wrapper{margin-left:auto;margin-right:12px}.waffle-named-formulas-argument-conversion-dialog-cancel-button,.waffle-named-formulas-argument-conversion-dialog-define-button,.waffle-named-formulas-conversion-dialog-cancel-button,.waffle-named-formulas-conversion-dialog-convert-button,.waffle-named-formulas-sidebar-create-step-a-cancel-button,.waffle-named-formulas-sidebar-create-step-a-next-button,.waffle-named-formulas-sidebar-create-step-b-back-button,.waffle-named-formulas-sidebar-create-step-b-create-button,.waffle-named-formulas-sidebar-zero-state-promo-view-example-button{margin-right:0;text-transform:none}.waffle-named-formulas-sidebar-create-step-b-summary-function-definition{align-items:center;color:#202124;display:flex;font-family:Roboto,RobotoDraft,Helvetica,Arial,sans-serif;font-size:16px;font-weight:500;letter-spacing:.25px;line-height:20px;overflow-wrap:anywhere}.waffle-named-formulas-sidebar-create-step-b-summary-function-description{align-items:center;color:#5f6368;display:flex;font-family:Roboto,RobotoDraft,Helvetica,Arial,sans-serif;font-size:14px;font-weight:400;letter-spacing:.3px;line-height:20px;padding:8px 0;overflow-wrap:anywhere}.waffle-named-formulas-sidebar-create-step-b-summary-formula-definition-wrapper{display:flex;background:#f1f3f4;border-radius:4px;overflow-wrap:anywhere}.waffle-named-formulas-sidebar-create-step-b-summary-formula-definition{color:#202124;font-family:Roboto Mono,Consolas,monospace;font-size:12px;line-height:20px;padding:8px;white-space:pre-wrap}.waffle-named-formulas-argument-conversion-dialog-argument-name-input-field-error,.waffle-named-formulas-sidebar-create-step-a-formula-definition-field-error,.waffle-named-formulas-sidebar-create-step-a-function-description-field-error,.waffle-named-formulas-sidebar-create-step-a-function-name-field-error,.waffle-named-formulas-sidebar-create-step-a-new-argument-name-field-error{color:#d93025;font-family:Roboto,RobotoDraft,Helvetica,Arial,sans-serif;font-size:12px;font-weight:400;letter-spacing:.3px;line-height:16px;margin-top:-4px}.waffle-named-formulas-sidebar-create-field-input-error{border-color:#d93025!important}.waffle-named-formulas-formula-definition-input.waffle-named-formulas-sidebar-create-field-input-error{outline-color:#d93025}.waffle-named-formulas-sidebar-argument-chip{border:thin solid #bdc1c6;border-radius:32px;cursor:move;display:flex;font-family:Roboto,RobotoDraft,Helvetica,Arial,sans-serif;height:32px;margin:4px 0;overflow:hidden;position:relative;white-space:nowrap}.waffle-named-formulas-sidebar-argument-chip>*{flex-shrink:0}.waffle-named-formulas-sidebar-argument-chip-content{box-flex:1;flex-grow:1;flex-shrink:1;font-family:Roboto Mono,Consolas,monospace;line-height:32px;margin-left:12px;overflow:hidden;text-overflow:ellipsis;vertical-align:top}.waffle-named-formulas-sidebar-argument-chip-remove-button-container{align-self:center;margin-right:6px}.waffle-named-formulas-sidebar-argument-chip-remove-button .docs-icon{border:1px;border-radius:16px;cursor:pointer;transition:background-color .2s ease}.waffle-named-formulas-feedback-label{color:#5f6368;cursor:pointer;font-family:Google Sans,Roboto,RobotoDraft,Helvetica,Arial,sans-serif;font-size:14px;letter-spacing:.25px;line-height:20px;margin:4px 0 4px 10px;padding:4px}.waffle-named-formulas-hyperlink-feedback-button-message .waffle-named-formulas-feedback-label{font-size:12px;letter-spacing:.3px;line-height:16px}.waffle-named-formulas-feedback-button .docs-icon{border-radius:100%;cursor:pointer;margin:0}.waffle-named-formulas-feedback-button:focus,.waffle-named-formulas-sidebar-argument-chip-remove-button:focus,.waffle-named-formulas-sidebar-create-flow-info-icon:focus,.waffle-named-formulas-sidebar-list-view-add-named-formula-button:focus,.waffle-named-formulas-sidebar-list-view-card-action-menu-button:focus,.waffle-named-formulas-sidebar-list-view-footer-add-named-formula-button:focus,.waffle-named-formulas-sidebar-list-view-footer-import-named-formula-button:focus{outline:none}.waffle-named-formulas-feedback-button .docs-icon:hover,.waffle-named-formulas-feedback-button:focus .docs-icon,.waffle-named-formulas-feedback-button:focus .waffle-named-formulas-hyperlink-feedback-button-message .waffle-named-formulas-feedback-label,.waffle-named-formulas-hyperlink-feedback-button-message .waffle-named-formulas-feedback-label:hover,.waffle-named-formulas-sidebar-create-step-a-new-argument-name-field-enter-key-button:focus,.waffle-named-formulas-sidebar-create-step-a-new-argument-name-field-enter-key-button:hover,.waffle-named-formulas-sidebar-list-view-card-action-menu-button .docs-icon:hover,.waffle-named-formulas-sidebar-list-view-card-action-menu-button:focus .docs-icon{background-color:#e8eaed}.waffle-named-formulas-sidebar-list-view-footer-add-named-formula-button:focus,.waffle-named-formulas-sidebar-list-view-footer-add-named-formula-button:hover,.waffle-named-formulas-sidebar-list-view-footer-import-named-formula-button:enabled:focus,.waffle-named-formulas-sidebar-list-view-footer-import-named-formula-button:enabled:hover{background-color:#f8fcf9}.waffle-named-formulas-sidebar-argument-chip-remove-button .docs-icon:hover,.waffle-named-formulas-sidebar-argument-chip-remove-button:focus .docs-icon{background-color:#dadce0}.waffle-named-formulas-sidebar-create-options-arguments-first-view-button,.waffle-named-formulas-sidebar-create-options-formula-first-view-button{align-items:center;border-color:#dadce0;border-width:1px;border-radius:12px;border-style:solid;cursor:pointer;display:flex;margin:18px;padding:12px 16px}.waffle-named-formulas-sidebar-create-options-arguments-first-view-button-icon,.waffle-named-formulas-sidebar-create-options-formula-first-view-button-icon{padding:18px}.waffle-named-formulas-sidebar-create-options-arguments-first-view-button-details,.waffle-named-formulas-sidebar-create-options-formula-first-view-button-details{display:flex;flex-direction:column}.waffle-named-formulas-sidebar-create-options-arguments-first-view-button-heading,.waffle-named-formulas-sidebar-create-options-formula-first-view-button-heading{color:#3c4043;font-family:Roboto,RobotoDraft,Helvetica,Arial,sans-serif;font-size:14px;letter-spacing:.25px;line-height:20px}.waffle-named-formulas-sidebar-create-options-arguments-first-view-button-description,.waffle-named-formulas-sidebar-create-options-formula-first-view-button-description{color:#5f6368;font-family:Roboto,RobotoDraft,Helvetica,Arial,sans-serif;font-weight:400;font-size:12px;line-height:16px;letter-spacing:.3px}.waffle-named-formulas-argument-conversion-dialog-argument-name-input-field-wrapper,.waffle-named-formulas-sidebar-create-step-a-new-argument-name-field-wrapper{border:1px solid #dadce0;border-radius:4px;box-sizing:border-box;color:#3c4043;padding:1px 8px;font-size:14px;height:36px;margin:8px 0;display:flex}.waffle-named-formulas-argument-conversion-dialog-argument-name-input,.waffle-named-formulas-argument-conversion-dialog-argument-name-input:focus,.waffle-named-formulas-sidebar-create-step-a-new-argument-name-field-input,.waffle-named-formulas-sidebar-create-step-a-new-argument-name-field-input:focus{border:none;box-flex:1;flex-grow:1;margin:0;outline:none}.waffle-named-formulas-argument-conversion-dialog-argument-name-input{font-family:Roboto Mono,Consolas,monospace}.waffle-named-formulas-sidebar-create-step-a-new-argument-name-field-enter-key-wrapper{align-self:center;color:#80868b;font-size:20px;padding:6px 2px 0 2px}.waffle-named-formulas-sidebar-create-step-a-new-argument-name-field-enter-key-button{background:transparent;cursor:pointer;outline:none}.waffle-named-formulas-argument-conversion-dialog-argument-name-input::placeholder,.waffle-named-formulas-expandable-input:before,.waffle-named-formulas-sidebar-create-step-a-function-description-field-input::placeholder,.waffle-named-formulas-sidebar-create-step-a-function-name-field-input::placeholder,.waffle-named-formulas-sidebar-create-step-a-new-argument-name-field-input::placeholder,.waffle-named-formulas-sidebar-create-step-b-argument-details-container input::placeholder{opacity:0}.waffle-named-formulas-sidebar-create-step-b-usage-example-field-input,.waffle-named-formulas-sidebar-create-step-b-usage-example-field-message{display:none}.waffle-named-formulas-sidebar-icon.docs-material .docs-icon-img,.waffle-named-formulas-sidebar-list-view-add-named-formula-button-icon.docs-material .docs-icon-img{content:url(//ssl.gstatic.com/docs/common/material_common_sprite503_green.svg)}.waffle-named-formulas-argument-conversion-dialog-container,.waffle-named-formulas-conversion-dialog-container,.waffle-named-formulas-sidebar-list-view-footer-action-buttons{background-color:#fff;display:flex;flex-direction:column;box-flex:1;flex-grow:1;z-index:1001}.waffle-named-formulas-conversion-dialog-title{align-items:center;color:#202124;display:flex;font-family:Google Sans,Roboto,RobotoDraft,Helvetica,Arial,sans-serif;font-size:16px;font-weight:500;letter-spacing:.1px;line-height:24px;margin:8px 0 0 16px}.waffle-named-formulas-conversion-dialog-description{align-items:center;color:#5f6368;display:flex;font-family:Roboto,RobotoDraft,Helvetica,Arial,sans-serif;font-size:12px;font-weight:400;letter-spacing:.3px;line-height:16px;margin:4px 16px}.waffle-named-formulas-conversion-info-container{align-items:center;background:#feefc3;border-radius:8px;display:flex;flex-direction:row;padding:8px 12px 8px 8px;margin:0 0 12px 0}.waffle-named-formulas-conversion-dialog-container .waffle-named-formulas-conversion-info-container{margin:8px 16px 12px 16px}.waffle-named-formulas-conversion-info-icon{content:url("data:image/svg+xml;base64,PHN2ZyB3aWR0aD0iMjAiIGhlaWdodD0iMjAiIHZpZXdCb3g9IjAgMCAyMCAyMCIgZmlsbD0ibm9uZSIgeG1sbnM9Imh0dHA6Ly93d3cudzMub3JnLzIwMDAvc3ZnIj4KPHBhdGggZmlsbC1ydWxlPSJldmVub2RkIiBjbGlwLXJ1bGU9ImV2ZW5vZGQiIGQ9Ik0xMCAwQzQuNDggMCAwIDQuNDggMCAxMEMwIDE1LjUyIDQuNDggMjAgMTAgMjBDMTUuNTIgMjAgMjAgMTUuNTIgMjAgMTBDMjAgNC40OCAxNS41MiAwIDEwIDBaTTkgNVY3SDExVjVIOVpNOSA5VjE1SDExVjlIOVpNMiAxMEMyIDE0LjQxIDUuNTkgMTggMTAgMThDMTQuNDEgMTggMTggMTQuNDEgMTggMTBDMTggNS41OSAxNC40MSAyIDEwIDJDNS41OSAyIDIgNS41OSAyIDEwWiIgZmlsbD0iI0UzNzQwMCIvPgo8L3N2Zz4K");height:20px;margin-right:4px;width:20px}.waffle-named-formulas-conversion-info-message{color:#5f6368;font-family:Roboto,RobotoDraft,Helvetica,Arial,sans-serif;font-size:12px;font-weight:400;letter-spacing:.3px;line-height:16px;margin:0 8px}.waffle-named-formulas-conversion-dialog-action-buttons{margin-bottom:12px;margin-left:auto;display:flex;flex-direction:row}.waffle-named-formulas-sidebar-create-footer-container{display:flex;flex-direction:row;margin-top:auto}.waffle-named-formulas-sidebar-list-view-footer-container{display:flex;flex-direction:column;margin-top:auto}.waffle-named-formulas-footer-container{display:flex;flex-direction:column;width:100%}.waffle-named-formulas-sidebar-create-step-a-argument-suggestions-container{display:flex;flex-direction:column;margin-top:4px}.waffle-named-formulas-sidebar-create-step-a-argument-suggestions-heading-message{align-items:center;color:#3c4043;display:flex;font-family:Google Sans,Roboto,RobotoDraft,Helvetica,Arial,sans-serif;font-size:12px;font-weight:400;letter-spacing:.3px;line-height:16px}.waffle-named-formulas-argument-conversion-dialog-argument-name-suggestion-chips,.waffle-named-formulas-sidebar-create-step-a-argument-suggestion-chips{display:flex;flex-direction:row;flex-wrap:wrap;margin:4px 0}.waffle-named-formulas-sidebar-argument-suugestion-chip{border-radius:4px;color:#3c4043;cursor:pointer;line-height:120%;margin:4px 8px 4px 0;outline:1px solid #d9d9d9;overflow-wrap:anywhere}.waffle-named-formulas-sidebar-argument-suugestion-chip-content{align-items:center;color:#5f6368;display:flex;font-family:Roboto,RobotoDraft,Helvetica,Arial,sans-serif;font-size:14px;font-weight:500;letter-spacing:.3px;line-height:16px;margin:2px 8px}.waffle-named-formulas-argument-conversion-dialog-container{border-radius:8px 8px 0 0;padding:16px}.waffle-named-formulas-argument-conversion-dialog-title{align-items:center;color:#202124;display:flex;font-family:Google Sans,Roboto,RobotoDraft,Helvetica,Arial,sans-serif;font-size:16px;font-weight:400;letter-spacing:.1px;line-height:24px;margin-top:4px;overflow-wrap:anywhere}.waffle-named-formulas-argument-conversion-dialog-description{align-items:center;color:#5f6368;display:flex;font-family:Roboto,RobotoDraft,Helvetica,Arial,sans-serif;font-size:12px;font-weight:400;letter-spacing:.3px;line-height:16px;margin-top:8px;overflow-wrap:anywhere}.waffle-named-formulas-argument-conversion-dialog-action-buttons{display:flex;flex-flow:row wrap;justify-content:center;margin-left:auto;margin-top:16px;gap:12px}.waffle-named-formulas-sidebar-list-view-footer-action-buttons{display:flex;flex-flow:row wrap;gap:4px;justify-content:center;padding:10px 16px}.waffle-named-formulas-sidebar-list-view-footer-add-named-formula-button,.waffle-named-formulas-sidebar-list-view-footer-import-named-formula-button{align-items:center;display:flex;box-flex:1;flex-grow:1;justify-content:center}.waffle-named-formulas-sidebar-list-view-footer-add-named-formula-button:focus,.waffle-named-formulas-sidebar-list-view-footer-import-named-formula-button:enabled:focus{background-color:rgba(30,142,62,.12);color:#0d652d}.waffle-named-formulas-sidebar-list-view-footer-add-named-formula-button:active,.waffle-named-formulas-sidebar-list-view-footer-import-named-formula-button:enabled:active{background-color:rgba(30,142,62,.1);color:#0d652d}.waffle-named-formulas-sidebar-list-view-feedback-button-container{display:flex}.waffle-named-formulas-sidebar-list-view-feedback-button-container .waffle-named-formulas-feedback-container{margin-left:auto;margin-right:12px;padding-bottom:0}.waffle-named-formulas-sidebar-list-view-footer-add-named-formula-button-message,.waffle-named-formulas-sidebar-list-view-footer-import-named-formula-button-message{box-flex:0;flex-grow:0}.waffle-named-formulas-sidebar-create-step-a-argument-names-field-info-icon,.waffle-named-formulas-sidebar-create-step-a-argument-suggestions-info-icon,.waffle-named-formulas-sidebar-create-step-a-function-description-field-info-icon,.waffle-named-formulas-sidebar-create-step-a-function-name-field-info-icon,.waffle-named-formulas-sidebar-create-step-a-write-formula-details-info-icon,.waffle-named-formulas-sidebar-create-step-b-argument-description-field-info-icon,.waffle-named-formulas-sidebar-create-step-b-argument-usage-example-field-info-icon{align-self:center}.waffle-named-formulas-sidebar-create-heading-and-info-icon-container{display:flex;flex-direction:row}.waffle-named-formulas-sidebar-create-flow-info-icon{padding-left:4px}.waffle-named-formulas-sidebar-create-flow-info-icon .docs-icon{height:14px;width:14px}.waffle-named-formulas-sidebar-create-fields-info-icon-tooltip{max-width:250px;text-align:center}.waffle-named-formulas-sidebar-create-step-a-overview-details-container,.waffle-named-formulas-sidebar-create-step-b-overview-details-container{align-items:center;color:#5f6368;font-family:Roboto,RobotoDraft,Helvetica,Arial,sans-serif;font-size:12px;font-weight:400;letter-spacing:.1px;line-height:16px;margin:0 0 12px 0}.waffle-named-formulas-sidebar-create-step-a-overview-details-container a,.waffle-named-formulas-sidebar-create-step-a-overview-details-container a:link,.waffle-named-formulas-sidebar-create-step-a-overview-details-container a:visited{color:#188038}.waffle-named-formulas-sidebar-zero-state-promo-img{width:300px;height:250px;padding-bottom:32px}.waffle-named-formulas-sidebar-zero-state-promo-msg{color:#3c4043;font-family:Roboto,RobotoDraft,Helvetica,Arial,sans-serif;font-size:14px;font-weight:400;letter-spacing:.2px;padding:0 31px 24px;text-align:center}.waffle-named-formulas-sidebar-zero-state-promo-container{align-items:center}.waffle-named-formulas-sidebar-zero-state-promo-learn-more-button,.waffle-named-formulas-sidebar-zero-state-promo-watch-demo-button{align-items:center;display:flex;box-flex:1;flex-grow:1;justify-content:center;margin-top:8px}.waffle-named-formulas-sidebar-zero-state-promo-learn-more-button-message,.waffle-named-formulas-sidebar-zero-state-promo-watch-demo-button-message{box-flex:0;flex-grow:0;line-height:20px}.waffle-named-formulas-sidebar-list-view-zero-state-action-buttons{display:flex;margin:8px 24px;text-align:center}.waffle-named-formulas-sidebar-create-step-a-function-name-field-error-icon{background:#b3261e;border-radius:10px;color:#fff!important;display:inline-block;font-weight:500;margin:0 5px;padding:0 5px;position:relative;text-decoration:none!important}.waffle-named-formulas-assistance-promo-details-container{align-items:center;display:flex;height:auto;line-height:normal;padding:0}.waffle-named-formulas-assistance-promo{align-items:center;border-radius:4px;background-color:#fff;box-shadow:0 1px 3px 1px rgba(60,64,67,.15);direction:ltr;display:flex;height:auto!important;max-width:340px;padding:2px 4px 2px 8px;position:absolute;width:max-content;z-index:1000}.waffle-named-formulas-assistance-promo-message{align-items:center;flex:1;padding-left:4px}.waffle-named-formulas-assistance-promo-keyboard-button-message{align-items:center;align-self:center;background-color:#f1f3f4;border-radius:2px;color:#5f6368;cursor:default;font-family:Roboto;font-size:10px;height:-moz-fit-content;height:fit-content;margin:0 12px;padding:0 2px}.waffle-named-formulas-assistance-promo-close-button{align-items:center;cursor:pointer}.waffle-named-formulas-assistance-promo-icon-container.docs-material .docs-icon-img{content:url(//ssl.gstatic.com/docs/common/material_common_sprite503_green.svg)}.waffle-named-formulas-assistance-promo-menu-button-wrapper{cursor:pointer;margin-left:auto}.waffle-named-formulas-assistance-promo-close-button:focus,.waffle-named-formulas-assistance-promo-menu-button:focus{outline:none}.waffle-named-formulas-assistance-promo-close-button .docs-icon:hover,.waffle-named-formulas-assistance-promo-close-button:focus .docs-icon,.waffle-named-formulas-assistance-promo-menu-button .docs-icon:hover,.waffle-named-formulas-assistance-promo-menu-button:focus .docs-icon{background-color:#e8eaed}.waffle-histogram-grouping-box-input{background:#fff;border:1px solid #dadce0;border-radius:2px;box-sizing:border-box;font-family:Roboto,RobotoDraft,Helvetica,Arial,sans-serif;height:28px;width:105px}.waffle-histogram-grouping-box-input-with-label{display:inline-block;margin:0 4px;vertical-align:top}.waffle-histogram-grouping-box-container{padding:8px 12px}.waffle-histogram-grouping-box-input-caption{color:#5f6368;font-family:Roboto,RobotoDraft,Helvetica,Arial,sans-serif;font-size:11px;line-height:13px;padding-bottom:4px}.waffle-histogram-grouping-box-button-container{display:flex;justify-content:flex-end;padding-top:8px}.waffle-histogram-grouping-box-min-max-row{padding-top:8px}.waffle-histogram-grouping-box-input-error{color:#d93025;font-family:Roboto,RobotoDraft,Helvetica,Arial,sans-serif;font-size:13px;min-height:15px;padding-top:4px}.waffle-histogram-grouping-box-button-container .waffle-histogram-grouping-box-remove-button .docs-icon{height:24px;width:24px}.waffle-histogram-grouping-box-button-container .waffle-histogram-grouping-box-remove-button .docs-material-button{border-radius:18px;height:36px;margin:0;padding:2px 5px;width:36px}.waffle-histogram-grouping-box-button-container .waffle-histogram-grouping-box-remove-button .docs-material-button.docs-material-button-focused,.waffle-histogram-grouping-box-button-container .waffle-histogram-grouping-box-remove-button .docs-material-button.docs-material-button-no-focus-border{border:none;line-height:36px;padding:0 5px}.waffle-histogram-grouping-box-button-container .waffle-histogram-grouping-box-remove-button .docs-material-button.docs-material-button-focused{background-color:rgba(0,0,0,.12)}.waffle-pivot-table-edit-pill{background:#fff;border-radius:8px;box-shadow:0 4px 8px 3px rgba(60,64,67,.15);box-sizing:border-box;display:flex;padding:6px;height:48px;position:fixed;white-space:nowrap}.waffle-pivot-table-edit-button-label{align-items:center;color:#188038;display:flex;font-family:Google Sans;font-size:14px;height:20px;letter-spacing:.25px;line-height:20px;margin:8px 8px 0 8px;text-transform:none;width:27px}.waffle-pivot-table-edit-pill-button{border-radius:4px;height:100%;margin:0;padding:0}.waffle-pivot-table-edit-pill-button-wrapper .waffle-pivot-table-edit-pill-button.docs-material-button-focused{background:rgba(24,128,56,.12);margin:0;padding:0}.waffle-pivot-table-edit-pill-button-wrapper .waffle-pivot-table-edit-pill-button.docs-material-button-focused .waffle-pivot-table-edit-button-label,.waffle-pivot-table-edit-pill-button-wrapper .waffle-pivot-table-edit-pill-button.docs-material-button-hover .waffle-pivot-table-edit-button-label{color:#0d652d}.waffle-pivot-table-edit-pill-button-wrapper .waffle-pivot-table-edit-pill-button.docs-material-button-hover{background:rgba(24,128,56,.04)}.waffle-pivot-table-edit-pill-button-wrapper .waffle-pivot-table-edit-pill-button.docs-material-button-active{background:rgba(24,128,56,.12)}.waffle-pivot-table-edit-pill-button-wrapper .docs-material-button-flat-default.docs-material-button.waffle-pivot-table-edit-pill-button .docs-material-button-ripple-element{opacity:0}.waffle-pivot-table-edit-pill-button .docs-material-button-content{display:flex;height:36px}.waffle-pivot-table-edit-pill-button .waffle-dataconnector-edit-outline-icon{border-radius:0;left:2.25px;margin:9px 0 0 8px;top:2.25px}.waffle-pivot-table-edit-pill-button.docs-material-button-focused .waffle-dataconnector-edit-outline-icon-shape,.waffle-pivot-table-edit-pill-button.docs-material-button-hover .waffle-dataconnector-edit-outline-icon-shape{fill:#0d652d}.waffle-pivot-table-edit-pill-button.docs-material-button-disabled .waffle-dataconnector-edit-outline-icon-shape{fill:rgba(60,64,67,.38)}.waffle-pivot-table-edit-pill-button.docs-material-button-disabled .waffle-pivot-table-edit-button-label{color:rgba(60,64,67,.38)}.waffle-db-column-insights-menuitem{align-items:center;height:auto;line-height:20px;white-space:nowrap}.waffle-db-column-insights-menuitem-accel{color:#9e9e9e;margin-left:auto;text-align:left}.waffle-db-column-insights-menuitem-refreshquery-info-progress{font-style:italic}.waffle-db-column-insights-menuitem-refreshquery-info-error-button{color:#db4437;text-decoration:underline}.waffle-material-labeledinput{font-family:Roboto,RobotoDraft,Helvetica,Arial,sans-serif;position:relative}.waffle-material-labeledinput-inputwrapper{height:46px;position:relative}.waffle-material-labeledinput-inputrow{display:flex;bottom:6px;color:rgba(0,0,0,.87);height:20px;left:0;position:absolute;vertical-align:top;width:100%;z-index:100}.waffle-material-labeledinput-input{box-flex:100;flex-grow:100;background:transparent;border:none;color:rgba(0,0,0,.87);display:block;font-size:13px;height:18px;line-height:18px;outline:none;vertical-align:top}.waffle-material-labeledinput-label{transition:transform .2s cubic-bezier(.4,0,1,1);bottom:6px;color:rgba(0,0,0,.54);font-size:13px;position:absolute;transform-origin:left bottom;width:100%}.waffle-material-labeledinput-errorcontainer{font-size:11px;height:11px;line-height:11px;margin-top:3px;text-align:right}.waffle-material-labeledinput-underline{background:rgba(0,0,0,.42);bottom:3px;height:1px;padding:0;position:absolute;width:100%}.waffle-material-labeledinput-accentunderline{transition:transform .2s cubic-bezier(.4,0,1,1);background:#4285f4;bottom:2px;height:2px;padding:0;position:absolute;transform:scaleX(.6);visibility:hidden;width:100%}.waffle-material-labeledinput.waffle-material-labeledinput-focus .waffle-material-labeledinput-accentunderline{transform:scaleX(1);visibility:visible}.waffle-material-labeledinput.waffle-material-labeledinput-focus .waffle-material-labeledinput-label{color:#3367d6}.waffle-material-labeledinput.waffle-material-labeledinput-float .waffle-material-labeledinput-label{transform:translateY(-21px) scale(.846)}.waffle-material-labeledinput.waffle-material-labeledinput-error .waffle-material-labeledinput-accentunderline{background:#db4437;transform:scaleX(1);visibility:visible}.waffle-material-labeledinput-errormessage,.waffle-material-labeledinput.waffle-material-labeledinput-error .waffle-material-labeledinput-label{color:#c53929}.waffle-material-labeledinput-embedded-control{position:relative}.waffle-material-selectioninput .waffle-range-selection-container{border:none;color:rgba(0,0,0,.87);font-family:Roboto,RobotoDraft,Helvetica,Arial,sans-serif;font-size:13px;height:33px;line-height:33px;outline:none;padding:0;position:relative;width:100%}.waffle-material-selectioninput .waffle-range-selection-container:after{background-color:rgba(0,0,0,.12);content:"";height:1px;left:0;position:absolute;top:100%;transition:background-color .3s ease;width:100%}.waffle-material-selectioninput:hover .waffle-range-selection-container:after{background-color:rgba(0,0,0,.38)}.waffle-material-selectioninput .waffle-range-selection-container-focus.waffle-range-selection-container:after{background-color:#4285f4;height:2px}.waffle-material-selectioninput .waffle-range-selection-container.waffle-range-selection-container-focus{box-shadow:none;outline:none}.waffle-material-selectioninput .waffle-range-selection-container-focus .waffle-range-selection-input,.waffle-material-selectioninput .waffle-range-selection-input{padding:0!important}.waffle-material-toolbar-menu-button{color:rgba(0,0,0,.87);cursor:pointer;font-family:Roboto,RobotoDraft,Helvetica,Arial,sans-serif;font-size:13px;height:26px;line-height:26px;margin:4px;outline:0}.waffle-material-toolbar-menu-button-disabled{color:rgba(0,0,0,.12);cursor:default}.waffle-material-toolbar-menu-button-outer-box{border-radius:2px;height:26px;line-height:26px}.waffle-material-toolbar-menu-button-inner-box{height:100%;opacity:.54;width:100%}.waffle-material-toolbar-menu-button-inner-box svg{height:18px;margin:4px 0 4px 4px;width:18px}.waffle-material-toolbar-menu-button-dropdown svg{margin-left:0}.docs-hc-gecko .waffle-material-toolbar-menu-button-caption svg,.docs-hc-gecko .waffle-material-toolbar-menu-button-dropdown svg{filter:invert(100%)}.waffle-material-toolbar-menu-button-caption,.waffle-material-toolbar-menu-button-dropdown{display:inline-block;height:26px;line-height:26px;overflow:hidden;text-overflow:ellipsis;white-space:nowrap}.waffle-material-toolbar-menu-button-focused .waffle-material-toolbar-menu-button-outer-box,.waffle-material-toolbar-menu-button-hover .waffle-material-toolbar-menu-button-outer-box{background-color:rgba(0,0,0,.06)}.waffle-material-toolbar-menu-button-active .waffle-material-toolbar-menu-button-outer-box{background-color:rgba(0,0,0,.12)}.waffle-material-toolbar-menu-button-active .waffle-material-toolbar-menu-button-inner-box,.waffle-material-toolbar-menu-button-focused .waffle-material-toolbar-menu-button-inner-box,.waffle-material-toolbar-menu-button-hover .waffle-material-toolbar-menu-button-inner-box{opacity:.87}.waffle-performancetool-landingpage{text-align:center}.waffle-performancetool-landingpage-header{font-size:18px;line-height:24px;margin:24px}.waffle-performancetool-landingpage-body{font-size:14px;line-height:20px;margin:24px}.waffle-performancetool-landingpage-next-button{background-color:#188038;border-radius:4px;color:#fff;cursor:pointer;height:35px;line-height:35px;width:140px}.waffle-performancetool-landingpage-next-button-container{display:flex;justify-content:center}.waffle-performancetool-aggregation-select{padding:0 12px 12px 12px}.waffle-performancetool-analysis-body{color:#3c4043;font-family:Roboto,RobotoDraft,Helvetica,Arial,sans-serif;font-size:14px;font-style:normal;font-weight:400;letter-spacing:.2px;line-height:20px;padding-left:16px;padding-right:16px}.waffle-performancetool-analysis-tab-container:focus{outline-style:none}.waffle-performancetool-analysis-tab-container:focus-visible{outline-style:auto}.waffle-performancetool-analysis-workbook-size{padding-bottom:8px;padding-top:8px}.waffle-performancetool-analysis-learn-more{padding-left:16px;padding-right:16px;padding-top:8px}.waffle-performancetool-analysis-learn-more a{color:#1a73e8}.waffle-performancetool-analysis-subheader{color:#3c4043;font-family:Google Sans,Roboto,RobotoDraft,Helvetica,Arial,sans-serif;font-size:16px;font-weight:500;letter-spacing:.1px;line-height:24px;padding-bottom:4px;padding-left:16px;padding-right:16px}.waffle-performancetool-analysis-usage-limits{color:#3c4043;font-family:Roboto,RobotoDraft,Helvetica,Arial,sans-serif;font-size:16px;font-style:normal;font-weight:500;letter-spacing:.1px;line-height:24px;padding-left:16px;padding-right:16px;padding-top:8px}.waffle-performancetool-calculations-chart-container{display:flex;justify-content:center;padding-bottom:8px;padding-left:16px;padding-right:16px;padding-top:14px}.waffle-performancetool-calculations-chart .docs-charts-tooltip{border:none;border-radius:8px}.waffle-performancetool-calculations-chart .docs-charts-tooltip-entry .docs-charts-tooltip-symbol{display:none}.waffle-performancetool-calculations-chart .docs-charts-tooltip-entry-single .docs-charts-tooltip-label{color:#202124;font-size:12px;font-weight:400}.waffle-performancetool-calculations-chart .docs-charts-tooltip-entry-single .docs-charts-tooltip-value{color:#3c4043;font-size:12px;font-weight:400}.waffle-performancetool-calculations-body{color:#3c4043;font-family:Roboto,RobotoDraft,Helvetica,Arial,sans-serif;font-size:14px;font-style:normal;font-weight:400;letter-spacing:.2px;line-height:20px;padding-left:16px;padding-right:16px}.waffle-performancetool-calculations-breakdown{padding-bottom:30px;padding-left:16px;padding-right:16px}.waffle-performancetool-analysis-learn-more,.waffle-performancetool-calculations-caption,.waffle-performancetool-calculations-caption-dark,.waffle-performancetool-calculations-caption-light,.waffle-performancetool-sidebar-feedback-text{font-family:Roboto,RobotoDraft,Helvetica,Arial,sans-serif;font-size:12px;font-style:normal;font-weight:400;letter-spacing:.3px;line-height:16px}.waffle-performancetool-calculations-caption-dark{color:#3c4043}.waffle-performancetool-calculations-caption-light{color:#80868b}.waffle-performancetool-calculations-empty-chart{fill:#dadce0}.waffle-performancetool-calculations-info-button:hover{cursor:pointer}.waffle-performancetool-calculations-info-tooltip{background-color:#3c4043;border-radius:8px;max-width:200px;padding-bottom:16px;padding-left:16px;padding-right:16 px;padding-top:16px}.waffle-performancetool-calculations-horizontal-container{display:flex;justify-content:space-between;padding-bottom:7.5px;padding-top:7.5px}.waffle-performancetool-calculations-legend-label,.waffle-performancetool-calculations-legend-percentage{align-items:center;color:#3c4043;display:flex;height:20px;font-family:Roboto,RobotoDraft,Helvetica,Arial,sans-serif;font-size:14px;font-style:normal;font-weight:400;letter-spacing:.2px;line-height:20px}.waffle-performancetool-calculations-subheader{color:#3c4043;font-family:Google Sans,Roboto,RobotoDraft,Helvetica,Arial,sans-serif;font-size:16px;font-weight:500;letter-spacing:.1px;line-height:24px;padding-bottom:4px;padding-left:16px;padding-right:16px}.waffle-performancetool-calculations-tab-container:focus{outline-style:none}.waffle-performancetool-calculations-tab-container:focus-visible{outline-style:auto}.waffle-performancetool-sidebar-feedback{display:inline-block}.waffle-performancetool-sidebar-feedback-text{color:#3c4043;padding-left:5px}.waffle-performancetool-sidebar-feedback:focus{outline:none;opacity:.6;text-decoration:underline}.waffle-performancetool-sidebar-feedback-text:focus,.waffle-performancetool-sidebar-feedback-text:hover{cursor:pointer;outline:none}.waffle-performancetool-sidebar-footer-wrapper{padding-bottom:12px;padding-left:16px;padding-right:16px;padding-top:12px}.waffle-performancetool-sidebar-refresh-label-button{background:transparent;color:#137333;cursor:pointer;font-family:Roboto,RobotoDraft,Helvetica,Arial,sans-serif;font-size:14px;font-style:normal;font-weight:400;letter-spacing:.2px;line-height:20px;margin-left:8px;outline:none;width:59px}.waffle-performancetool-sidebar-refresh-label-button:focus-visible{opacity:.6;text-decoration:underline}.waffle-performancetool-sidebar-refresh-label-button:hover{opacity:.6}.waffle-performancetool-sidebar-refresh-label-container{display:flex;flex-direction:row;height:16px;padding-bottom:16px;padding-left:16px;padding-top:16px}.waffle-performancetool-sidebar-refresh-label-last-loaded{border-right:1px solid #dadce0;color:#5f6368;font-family:Roboto,RobotoDraft,Helvetica,Arial,sans-serif;font-size:14px;font-style:normal;font-weight:400;letter-spacing:.2px;line-height:20px;padding-right:8px;width:-moz-fit-content;width:fit-content}.waffle-performancetool-sidebar-separator-line{border-top:1px solid #dadce0}.waffle-performancetool-sidebar .waffle-performancetool-sidebar-title{border-bottom:1px solid transparent}.waffle-performancetool-sidebar .waffle-sidebar-footer-container{background-color:#fff}.waffle-performancetool-sidebar .waffle-sidebar-title-close:focus{opacity:.6}.waffle-performancetool-toggle-tabs{border-bottom:1px solid #dadce0}.jfk-bubble.jfk-bubble-promo.waffle-promo-bubble{box-shadow:0 3px 4px 0 rgba(0,0,0,.14),0 3px 3px -2px rgba(0,0,0,.12),0 1px 8px 0 rgba(0,0,0,.2);background:#eee;border:none;color:rgba(0,0,0,.87);font-family:Google Sans,Roboto,RobotoDraft,Helvetica,Arial,sans-serif;max-width:265px;padding:18px 30px}.jfk-bubble.jfk-bubble-promo.waffle-promo-bubble .jfk-bubble-arrowimplafter,.jfk-bubble.jfk-bubble-promo.waffle-promo-bubble .jfk-bubble-arrowimplbefore{border-color:transparent #eee}.waffle-promo-bubble-icon{background:url("data:image/svg+xml;base64,PHN2ZyB4bWxucz0iaHR0cDovL3d3dy53My5vcmcvMjAwMC9zdmciIHdpZHRoPSIyNHB4IiBoZWlnaHQ9IjI0cHgiIHZpZXdCb3g9IjAgMCAyNCAyNCIgZmlsbD0iIzAwMDAwMCI+PHBhdGggZD0iTTIzIDEybC0yLjQ0LTIuNzguMzQtMy42OC0zLjYxLS44Mi0xLjg5LTMuMThMMTIgMyA4LjYgMS41NCA2LjcxIDQuNzJsLTMuNjEuODEuMzQgMy42OEwxIDEybDIuNDQgMi43OC0uMzQgMy42OSAzLjYxLjgyIDEuODkgMy4xOEwxMiAyMWwzLjQgMS40NiAxLjg5LTMuMTggMy42MS0uODItLjM0LTMuNjhMMjMgMTJ6bS0xMCA1aC0ydi0yaDJ2MnptMC00aC0yVjdoMnY2eiIvPjwvc3ZnPg==");display:inline-block;height:24px;margin-right:8px;position:relative;top:6px;width:24px}.waffle-promo-bubble-header{display:inline-block;font-size:18px;font-weight:500;line-height:14px}.waffle-promo-bubble-description{font-size:14px;line-height:22px}.waffle-promo-bubble-content .jfk-button{transition:color .2s cubic-bezier(.4,0,.2,1);cursor:pointer;font-size:14px;letter-spacing:.04em;padding-right:15px;padding-top:5px;text-transform:uppercase}.jfk-button.waffle-promo-bubble-close{color:rgba(0,0,0,.54)}.jfk-button-hover.waffle-promo-bubble-close{color:rgba(0,0,0,.87)}.jfk-button.waffle-promo-bubble-continue{color:rgba(66,133,244,.87);font-weight:500}.jfk-button-hover.waffle-promo-bubble-continue{color:#4285f4}.docs-colormenuitems .goog-menuitem.goog-inline-block.waffle-colormenuitems-scheme-header-edit-button{border-radius:4px;border-width:1px 0;height:22px;margin-left:4px;padding:0;width:24px}.goog-menuitem.goog-inline-block.waffle-colormenuitems-scheme-header-edit-button.goog-menuitem-highlight{border-width:0}.colormenuitems-ob-order .goog-menuitem.goog-inline-block.waffle-colormenuitems-scheme-header-edit-button{margin-left:-35px;vertical-align:top}.waffle-ui-draggablebar-vertical .waffle-ui-draggablebar-handle.waffle-ui-material-draggablebar-handle{height:100%;left:auto;top:auto;display:flex;align-items:center;justify-content:center;background:#fff;box-sizing:content-box}.waffle-ui-draggablebar-handle-icon.waffle-ui-material-draggablebar-handle-icon{background:none;border:none;height:20px;width:4px}.waffle-ui-draggablebar{box-sizing:border-box;background:rgba(0,0,0,.12);bottom:0;position:absolute}.waffle-ui-draggablebar-horizontal{width:100%}.waffle-ui-draggablebar-vertical{height:100%}.waffle-ui-draggablebar-handle{background:#fff;border:1px solid rgba(0,0,0,.12);box-sizing:border-box;z-index:100}.waffle-ui-draggablebar-horizontal .waffle-ui-draggablebar-handle{cursor:row-resize;height:9px;left:calc(50% - 16px);position:absolute;top:calc(50% - 4.5px);width:32px}.waffle-ui-draggablebar-vertical .waffle-ui-draggablebar-handle{background:transparent;border:1px solid rgba(0,0,0,.12);cursor:col-resize;height:32px;left:calc(50% - 4.5px);position:absolute;top:calc(50% - 16px);width:9px}.waffle-ui-draggablebar-handle-icon{background:rgba(0,0,0,.12);border:3px solid #fff;box-sizing:border-box;height:100%;width:100%}.docs-grille-gm3 .waffle-ui-draggablebar-handle.waffle-ui-material-draggablebar-handle{background:none;border:none}.docs-grille-gm3 .waffle-ui-draggablebar-handle.waffle-ui-material-draggablebar-handle circle{fill:#747775}.goog-menu.waffle-function-filtered-menu{overflow-y:hidden;padding-bottom:0;padding-top:0;display:flex;flex-direction:column}.waffle-function-filtered-menu .goog-menu-filter{display:flex;border-bottom:1px solid #dadce0;padding:8px 6px 8px 9px}.waffle-function-filtered-menu .goog-menu-filter:before{content:url("data:image/svg+xml;base64,PHN2ZyB4bWxucz0iaHR0cDovL3d3dy53My5vcmcvMjAwMC9zdmciIHdpZHRoPSIyNHB4IiBoZWlnaHQ9IjI0cHgiIHZpZXdCb3g9IjAgMCAyNCAyNCIgZmlsbD0iIzc1NzU3NSI+CiAgICA8cGF0aCBkPSJNMTUuNSAxNGgtLjc5bC0uMjgtLjI3QzE1LjQxIDEyLjU5IDE2IDExLjExIDE2IDkuNSAxNiA1LjkxIDEzLjA5IDMgOS41IDNTMyA1LjkxIDMgOS41IDUuOTEgMTYgOS41IDE2YzEuNjEgMCAzLjA5LS41OSA0LjIzLTEuNTdsLjI3LjI4di43OWw1IDQuOTlMMjAuNDkgMTlsLTQuOTktNXptLTYgMEM3LjAxIDE0IDUgMTEuOTkgNSA5LjVTNy4wMSA1IDkuNSA1IDE0IDcuMDEgMTQgOS41IDExLjk5IDE0IDkuNSAxNHoiLz4KICAgIDxwYXRoIGQ9Ik0wIDBoMjR2MjRIMHoiIGZpbGw9Im5vbmUiLz4KPC9zdmc+Cg==");height:24px;margin-right:5px;transform:scale(.75);width:24px}.waffle-function-filtered-menu .goog-menu-filter input{border:0;color:#202124;font-family:Roboto,RobotoDraft,Helvetica,Arial,sans-serif;font-size:14px;font-weight:400;line-height:24px;min-width:0;outline:0;padding:0}.waffle-function-filtered-menu .goog-menu-content{overflow-y:auto}.goog-menu .waffle-function-filtered-menu-item{border-bottom:1px solid #dadce0;padding:10px 10px 10px 15px}.waffle-function-filtered-menu-item.goog-menuitem-highlight,.waffle-function-filtered-menu-item:hover{border-top-width:0}.waffle-function-filtered-menu-item .waffle-filterable-by-text-contains-menu-item-label{color:#3c4043;display:block;font-family:Roboto,RobotoDraft,Helvetica,Arial,sans-serif;font-size:14px;font-weight:500}.waffle-function-filtered-menu-item .waffle-function-filtered-menu-item-description{color:#5f6368;font-family:Roboto,RobotoDraft,Helvetica,Arial,sans-serif;font-size:12px;font-weight:400}.waffle-function-filtered-menu-item .waffle-filterable-by-text-contains-menu-item-match{font-weight:700}.waffle-function-filtered-menu-item .waffle-function-filtered-menu-item-description-match{font-weight:500}.waffle-function-filtered-menu::-webkit-scrollbar-thumb{min-height:70px}.waffle-insert-function-row>.goog-menuitem-content{min-width:125px}.waffle-function-category-row{background:#fff;color:#333;cursor:pointer;font-size:13px;font-weight:400;margin:0;padding:6px 10px;text-overflow:ellipsis;white-space:nowrap;width:250px}.waffle-function-category-row-description,.waffle-function-category-row-name{flex:1;max-width:95%}.waffle-function-category-row-name{overflow:hidden;text-overflow:ellipsis}.waffle-function-category-row-description{color:#666;display:none;font-size:11px;overflow:hidden;padding:2px 0;text-overflow:ellipsis;white-space:nowrap}.waffle-function-category-active .waffle-function-category-row-description{display:block}.waffle-function-category-active{background:#eee;border-top:1px solid #eee;border-bottom:1px solid #eee;padding:1px 10px}#t-named-formulas>.goog-menuitem-content{display:flex}.waffle-info-icon-bubble{border-radius:8px;box-shadow:0 4px 8px 3px rgba(60,64,67,.15);font-size:12px;max-width:200px}.waffle-info-icon .docs-icon{cursor:pointer}.waffle-ui-input-with-edit-button-container{border:1px solid #dadce0;border-radius:4px;box-sizing:border-box;color:#3c4043;font-size:14px;align-items:center;background:#fff;display:flex;height:24px;margin:0;min-width:20px;padding:1px;width:100%}.waffle-ui-input-with-edit-button-input,.waffle-ui-input-with-edit-button-input:focus{background:transparent;border:none;box-shadow:none;box-sizing:border-box;color:#3c4043;font-size:12px;padding:4px 0 4px 8px;text-overflow:ellipsis;width:calc(100% - 24px)}.waffle-ui-input-with-edit-button-button-container{overflow:hidden;padding:0;text-align:right;width:24px}.waffle-ui-input-with-edit-button-button:focus,.waffle-ui-input-with-edit-button-button:hover{opacity:.9}.waffle-ui-input-with-edit-button-container.waffle-ui-input-with-edit-button-container-focus{padding:0}.waffle-input-with-edit-button-button-container{box-sizing:border-box;height:24px;padding:2px;width:24px}.waffle-ui-input-with-edit-button-container .waffle-ui-input-with-edit-button-button{box-shadow:none;cursor:pointer}.waffle-ui-input-with-edit-button-container .waffle-ui-input-with-edit-button-button,.waffle-ui-input-with-edit-button-container .waffle-ui-input-with-edit-button-button:active,.waffle-ui-input-with-edit-button-container .waffle-ui-input-with-edit-button-button:focus,.waffle-ui-input-with-edit-button-container .waffle-ui-input-with-edit-button-button:hover,.waffle-ui-input-with-edit-button-container .waffle-ui-input-with-edit-button-button:hover:focus{box-shadow:none;cursor:pointer;height:20px;line-height:20px;min-width:20px;padding:0;white-space:nowrap;width:20px}.waffle-ui-input-with-edit-button-container .waffle-ui-input-with-edit-button-button .jfk-button{height:20px;line-height:20px;margin:0;min-width:20px;opacity:.7;width:20px}.waffle-ui-input-with-edit-button-button .waffle-dataconnector-edit-outline-icon{height:20px;width:20px}.waffle-legacy-mnemonics-toast{background-color:#323232;border-radius:2px;bottom:70px;box-shadow:2px 2px 10px 0 rgba(0,0,0,.4);color:#fff;font-family:Roboto,RobotoDraft,Helvetica,Arial,sans-serif;font-size:15px;left:60px;padding:17px 24px;position:absolute}.waffle-legacy-mnemonics-toast-container,.waffle-legacy-mnemonics-toast-content{display:inline-flex;flex-direction:row}.waffle-legacy-mnemonics-toast-text{font-weight:700;padding-left:4px}.waffle-legacy-mnemonics-toast-cancel{color:#1a73e8;cursor:pointer;font-weight:700;padding-left:35px;text-transform:uppercase}.waffle-progress-bar.progress-bar-horizontal{background:#c6dafc;height:100%}.waffle-progress-bar>.progress-bar-thumb{background:#4285f4;height:100%}.waffle-indeterminate-progress-bar>.progress-bar-thumb{animation:waffle-indeterminate-progress-bar-animation 2s linear infinite;position:relative;transition:width .2s cubic-bezier(.4,0,.2,1)}@keyframes waffle-indeterminate-progress-bar-animation{0%{left:0;width:0}50%{left:25%;width:75%}75%{left:100%;width:0}}.waffle-removable-chip-inner{display:inline-block;max-width:100%;position:relative}.waffle-removable-chip-remove-button{transform:translateY(-50%);background-color:rgba(0,0,0,.12);border-radius:50%;box-sizing:border-box;height:18px;position:absolute;right:9px;top:50%;width:18px}.waffle-removable-chip-remove-button .waffle-dataconnector-close-icon{height:14px;margin:2px;width:14px}.waffle-removable-chip-remove-button .waffle-dataconnector-close-icon polygon{fill:#fff}.waffle-removable-chip-remove-button-hover{background-color:rgba(0,0,0,.38);cursor:pointer}.waffle-removable-chip-remove-button-focused{background-color:rgba(0,0,0,.38);outline:none}.waffle-removable-chip-button-focused{border:2px solid #4285f4;outline:none}.waffle-removable-chip-button a{color:inherit}.waffle-removable-chip-button{background:#f0f0f0;border-radius:16px;border:2px solid transparent;cursor:pointer;display:block;height:32px;line-height:32px;padding:0 32px 0 12px}.waffle-removable-chip-chip-content{overflow:hidden;text-overflow:ellipsis;white-space:nowrap}.waffle-removable-chip-error .waffle-removable-chip-button{background:#fff;border:2px solid #db4437;overflow:hidden}.waffle-removable-chip-view-only .waffle-removable-chip-button{padding-right:12px}.waffle-removable-chip-button-hover{background:#e0e0e0}.waffle-removable-chip-button-active{background:#d0d0d0}.waffle-printing-select-list{background-color:#fafafa;box-shadow:0 0 8px 0 rgba(0,0,0,.12),0 8px 8px 0 rgba(0,0,0,.24);border-radius:0 2px 2px 0 2px 2px;left:0;overflow-y:auto;padding:18px 32px;position:absolute;top:0;width:204px;z-index:1003}.waffle-printing-select-list>div{outline:none}.waffle-printing-select-list-checkboxes{margin-bottom:10px}.waffle-printing-select-list-checkboxes .waffle-printing-checkbox-label{line-height:28px;margin-left:12px}.waffle-printing-select-list-cancel{margin-left:0}.goog-menu.waffle-sidebar-draglist-menu{border:none;border-radius:none;box-shadow:none;height:100%;width:160px;z-index:0}.goog-menu.waffle-sidebar-draglist-menu .goog-menu-filter:before{transform:scale(.75)}.goog-menu.waffle-sidebar-draglist-menu .goog-menu-filter input{line-height:18px}.goog-menu.waffle-sidebar-draglist-menu .goog-menu-content{box-sizing:border-box;padding:8px 4px;width:100%}.goog-menu.waffle-sidebar-draglist-menu .goog-menuitem{box-sizing:border-box;border-radius:16px;cursor:move;overflow:hidden;padding-left:8px;padding-right:8px;margin-bottom:2px;max-width:160px}.waffle-sidebar-draglist-menu .goog-menuitem-highlight{background:#f8f9fa;border-radius:16px;box-shadow:0 1px 2px 0 rgba(60,64,67,.3),0 1px 3px 1px rgba(60,64,67,.15)}.goog-menu.waffle-sidebar-draglist-menu .goog-menuitem-content,.goog-menu.waffle-sidebar-draglist-menu .goog-menuitem-content span{flex:1;color:#3c4043;font-family:Roboto,RobotoDraft,Helvetica,Arial,sans-serif;line-height:18px;overflow:hidden;text-overflow:ellipsis;white-space:nowrap}.goog-menu.waffle-sidebar-draglist-menu .goog-menuitem-content>div{display:flex;flex-direction:row;justify-content:flex-start}.docs-gm .waffle-gm-sidebar .goog-menu.waffle-sidebar-draglist-menu .apps-menuitem .goog-menuitem-icon{margin:0 8px 0 0;position:relative;top:0}.waffle-pivot-resizable-sidebar .goog-menu.waffle-sidebar-draglist-menu{position:relative;width:100%}.waffle-pivot-resizable-sidebar .goog-menu.waffle-sidebar-draglist-menu .goog-menuitem{max-width:100%}.waffle-switchable-list-container{border:1px solid #dadce0;border-radius:8px;box-sizing:border-box;margin-bottom:16px;margin-left:16px;margin-right:16px;margin-top:16px}.waffle-switchable-list-title-select .docs-material-gm-select-outer-box{border:none;padding-bottom:12px;padding-left:20px;padding-top:12px}.waffle-switchable-list-title-select .docs-material-gm-select:focus{opacity:.6}.waffle-switchable-list-menu{width:230px}.waffle-switchable-list-entries{border-top:1px solid #dadce0;padding-bottom:4px;padding-left:12px;padding-right:12px}.waffle-switchable-list-entry{display:flex;justify-content:space-between;max-height:20px;padding-bottom:12px;padding-top:12px}.waffle-switchable-list-entry-secondaryText{color:#80868b;font-family:Roboto,RobotoDraft,Helvetica,Arial,sans-serif;font-size:14px;font-style:normal;font-weight:400;height:100%;letter-spacing:.2px;line-height:20px;max-width:30%;overflow:hidden;text-overflow:ellipsis;white-space:nowrap}.waffle-switchable-list-entry-label{align-items:center;display:flex;height:20px;width:70%}.waffle-switchable-list-entry-label-button{font-family:Roboto,RobotoDraft,Helvetica,Arial,sans-serif;font-size:14px;font-style:normal;font-weight:400;height:100%;letter-spacing:.2px;line-height:20px;outline:none;overflow:hidden;text-overflow:ellipsis;white-space:nowrap;width:80%}.waffle-switchable-list-entry-label-button:focus{opacity:.6;text-decoration:underline}.waffle-switchable-list-separator-line{border-top:1px solid #dadce0}.waffle-switchable-list-title-select .docs-material-gm-select-caption{color:#3c4043;font-family:Google Sans,Roboto,RobotoDraft,Helvetica,Arial,sans-serif;font-size:14px;font-style:normal;font-weight:500;letter-spacing:.2px;line-height:20px}.waffle-usage-bar{background-color:#e8eaed;border-radius:60px;height:8px;width:100%}.waffle-usage-bar-caption{color:#5f6368;font-family:Roboto,RobotoDraft,Helvetica,Arial,sans-serif;font-size:12px;font-style:normal;font-weight:400;height:24px;letter-spacing:.3px;line-height:16px;padding-bottom:5px;padding-top:5px}.waffle-usage-bar-container{height:100%;padding-bottom:8px;padding-left:16px;padding-right:16px;padding-top:8px}.waffle-usage-bar-fill{background-color:#188038;border-radius:60px;height:100%;width:0}.waffle-usage-bar-heading{color:#3c4043;font-family:Google Sans,Roboto,RobotoDraft,Helvetica,Arial,sans-serif;font-size:14px;font-style:normal;font-weight:500;letter-spacing:.25px;line-height:20px;padding-bottom:5px;padding-top:5px}.waffle-usage-bar-outer-container{border:1px solid #dadce0;border-radius:8px;box-sizing:border-box;height:81px}.people-chip-column-conversion-overlay{background-color:#fff;border-radius:8px;box-shadow:0 1px 2px 0 rgba(60,64,67,.3),0 2px 6px 2px rgba(60,64,67,.15);position:absolute;z-index:8}.annotation-importrange{background-color:#fff;border-radius:8px;box-shadow:2px 2px 6px #888;padding:24px;width:-moz-fit-content;width:fit-content}.annotation-importrange-error-msg-box{font-family:Roboto,RobotoDraft,Helvetica,Arial,sans-serif;color:#3c4043;font-weight:400;font-size:14px;text-align:left;width:240px}.annotation-importrange-error-links{font-family:Google Sans,Roboto,RobotoDraft,Helvetica,Arial,sans-serif;font-weight:500;display:flex;justify-content:space-between;align-items:center}.annotation-importrange-error-learn-more{margin-top:24px}.annotation-importrange-error-links .jfk-button-action{margin-top:24px;background-image:none;border:1px solid transparent!important;border-radius:4px;box-shadow:none;box-sizing:border-box;font-family:Google Sans,Roboto,RobotoDraft,Helvetica,Arial,sans-serif;font-weight:500;font-size:14px;height:36px;letter-spacing:.25px;line-height:16px;padding:9px 24px 11px 24px;background:#188038;color:#fff;margin-right:0;cursor:pointer}.annotation-importrange-error-links .jfk-button-action.jfk-button-hover{background-image:none;border:1px solid transparent!important;border-radius:4px;box-shadow:none;box-sizing:border-box;font-family:Google Sans,Roboto,RobotoDraft,Helvetica,Arial,sans-serif;font-weight:500;font-size:14px;height:36px;letter-spacing:.25px;line-height:16px;padding:9px 24px 11px 24px;background:#188038;color:#fff;background:#2a8947;box-shadow:0 1px 3px 1px rgba(52,168,83,.15)}.annotation-importrange-error-links .jfk-button-action.jfk-button-focused{background-image:none;border:1px solid transparent!important;border-radius:4px;box-shadow:none;box-sizing:border-box;font-family:Google Sans,Roboto,RobotoDraft,Helvetica,Arial,sans-serif;font-weight:500;font-size:14px;height:36px;letter-spacing:.25px;line-height:16px;padding:9px 24px 11px 24px;background:#188038;color:#fff;background:#4f9e67;box-shadow:0 1px 3px 1px rgba(52,168,83,.15)}.annotation-importrange-error-links .jfk-button-action.jfk-button-focus.jfk-button-active{background-image:none;border:1px solid transparent!important;border-radius:4px;box-shadow:none;box-sizing:border-box;font-family:Google Sans,Roboto,RobotoDraft,Helvetica,Arial,sans-serif;font-weight:500;font-size:14px;height:36px;letter-spacing:.25px;line-height:16px;padding:9px 24px 11px 24px;background:#188038;color:#fff;background:#62a877;box-shadow:0 2px 6px 2px rgba(52,168,83,.15)}a.annotation-importrange-error-learn-more{color:#188038;white-space:nowrap}.waffle-importrange-error-spinner{margin:16px;display:flex;justify-content:center}.ritz-tab-to-convert-bubble{position:relative;align-items:center;background-color:#fff;border:none;border-radius:8px;box-shadow:0 1px 3px 1px rgba(60,64,67,.15);cursor:pointer;display:flex;padding:8px;width:-moz-fit-content;width:fit-content}.ritz-tab-to-convert-bubble-tab-icon{display:flex;direction:ltr;justify-content:center;margin-right:2px;z-index:99}.ritz-tab-to-convert-bubble-message-prefix{color:#3c4043;font-family:Google Sans,Roboto,RobotoDraft,Helvetica,Arial,sans-serif;font-weight:500;margin-right:2px}.waffle-tabtoconvert-smartchip-overlay{height:20px;overflow-x:auto;overflow-y:hidden;width:max-content}.ritz-tab-to-convert-bubble-chip{background-color:#e8eaed;color:#202124;border-radius:8px;display:inline-block;height:-moz-fit-content;height:fit-content;max-width:100%;padding:0 5px;overflow-y:hidden;width:-moz-fit-content;width:fit-content}.ritz-tab-to-convert-bubble-chip-icon{display:inline;padding-right:2px;width:10px;height:10px}.ritz-tab-to-convert-bubble-chip-text{display:inline-block;height:-moz-fit-content;height:fit-content;max-width:150px;overflow-x:clip;text-overflow:ellipsis;width:-moz-fit-content;width:fit-content}.waffle-column-error-button{border:none;border-radius:2px;box-sizing:border-box;cursor:pointer;list-style:none;outline:none;overflow:hidden;padding:0;position:absolute;z-index:7;background:#fff;box-shadow:0 -1px 5px hsla(207,5%,52%,.09),0 3px 5px hsla(207,5%,52%,.06),0 1px 2px rgba(60,64,67,.3),0 1px 3px rgba(60,64,67,.15)}.waffle-column-error-button-ripple{background-color:#d93025;border-radius:50%;height:100%;position:absolute;transform:scale(.5);transition:transform .5s;width:100%}.waffle-column-error-button-active>.waffle-column-error-button-ripple{background-color:#c5221f}.waffle-column-error-button-active>.waffle-column-error-button-icon{fill:#c5221f}.waffle-column-suggestion-button{border:none;border-radius:2px;box-sizing:border-box;cursor:pointer;list-style:none;outline:none;overflow:hidden;padding:0;position:absolute;z-index:7;margin:none}.waffle-column-error-button .waffle-view-icons-error-filled{height:100%;width:100%;z-index:2;transform:scale(.9)}.waffle-column-suggestion-button .waffle-view-icons-suggestion-filled{height:100%;width:100%;z-index:2}.waffle-column-error-button-shim,.waffle-column-suggestion-button-shim{background-color:#fff;border-radius:50%;height:100%;position:absolute;transform:scale(.5);width:100%}.waffle-column-suggestion-button-ripple{background-color:#137333;border-radius:50%;height:100%;position:absolute;transform:scale(.5);transition:transform .5s;width:100%}.waffle-column-error-button-hover,.waffle-column-suggestion-button-hover{box-shadow:0 4px 8px 3px rgba(60,64,67,.15)}.waffle-column-error-button-hover>.waffle-column-error-button-ripple,.waffle-column-suggestion-button-hover>.waffle-column-suggestion-button-ripple{transform:scale(1.5)}.waffle-column-suggestion-button-active>.waffle-column-suggestion-button-ripple{background-color:#0d652d}.waffle-column-suggestion-button-active>.waffle-column-suggestion-button-icon{fill:#0d652d}.waffle-column-suggestion-button .docs-material .docs-icon-img,.waffle-column-suggestion-button .docs-material .docs-icon-img:before{content:url(//ssl.gstatic.com/docs/common/material_common_sprite503_green.svg);margin:none}.docs-icon.goog-inline-block.column-suggestion-icon-container{height:17px;outline:0;width:17px;margin:0}.waffle-timeline-error-sidebar-container{border:1px solid #dadce0;border-radius:8px;margin:8px}.waffle-timeline-error-sidebar-range-container{align-items:center;border-bottom:1px solid #dadce0;display:flex;justify-content:space-between;flex-wrap:wrap;padding:8px}.waffle-timeline-error-sidebar-header{letter-spacing:.01428571em;font-family:Roboto,Arial,sans-serif;font-size:.875rem;font-weight:400;line-height:1.25rem;color:#d93025;margin:16px 8px}.waffle-timeline-error-sidebar-range-container:last-child{border:0}.waffle-timeline-error-sidebar-range-button.waffle-ui-text-link-button{align-items:center;display:flex;height:-moz-fit-content;height:fit-content;padding:4px 0;min-width:0}.waffle-timeline-error-sidebar-range-button-text{overflow:hidden;text-overflow:ellipsis;white-space:nowrap}.waffle-timeline-error-sidebar-range-error{letter-spacing:.01428571em;font-family:Roboto,Arial,sans-serif;font-size:.875rem;font-weight:400;line-height:1.25rem;color:#5f6368}.waffle-timeline-settings-sidebar-container{padding:0 16px 16px 16px}.waffle-timeline-settings-sidebar-milestones-range-selector,.waffle-timeline-settings-sidebar-range-selector{border:1px solid #dadce0;border-radius:4px;box-sizing:border-box;color:#3c4043;font-size:14px;height:36px;padding:8px 6px 8px 8px;margin:0}.waffle-timeline-settings-sidebar-milestones-range-selector-focus,.waffle-timeline-settings-sidebar-range-selector-focus{border:2px solid #1a73e8;box-shadow:none;padding:7px 5px 7px 7px;margin:0}.waffle-timeline-settings-sidebar-container .waffle-material-selectioninput .waffle-range-selection-container{height:20px;line-height:20px}.waffle-timeline-settings-sidebar-container .waffle-material-selectioninput .waffle-range-selection-container:after{height:0}.waffle-timeline-settings-sidebar-container .waffle-range-selection-input{color:#202124;font-family:Roboto,RobotoDraft,Helvetica,Arial,sans-serif;font-size:14px;height:20px;line-height:20px;width:100%}.waffle-timeline-settings-sidebar-container .waffle-range-selection-button-container{margin:0 1px 0 6px;width:unset}.waffle-timeline-settings-sidebar-container .waffle-range-selection-button{min-width:unset}.waffle-timeline-settings-sidebar-footer-wrapper{background-color:#fff;border-top:1px solid #dadce0;display:flex;justify-content:end}.waffle-timeline-settings-sidebar-section-header{align-items:center;display:flex;height:auto;margin:16px 0 0 0}.waffle-timeline-settings-sidebar-section-header.waffle-timeline-settings-sidebar-section-separator{margin-top:24px}.waffle-timeline-settings-sidebar-section-header-title{color:#3c4043;letter-spacing:.01785714em;font-family:Google Sans,Roboto,Arial,sans-serif;font-size:.875rem;font-weight:500;line-height:1.25rem}.waffle-timeline-settings-sidebar-menu-header{align-items:center;display:flex;margin:16px 0 4px 0}.waffle-timeline-settings-sidebar-text-label{color:#5f6368;letter-spacing:.025em;font-family:Roboto,Arial,sans-serif;font-size:.75rem;font-weight:400;line-height:1rem}.waffle-timeline-settings-sidebar-menu-header-hint{color:#80868b;font-family:Roboto,Arial,sans-serif;font-size:10px;font-style:normal;font-weight:400;letter-spacing:.1px;line-height:12px;margin:0 0 4px 0}.waffle-timeline-settings-sidebar .waffle-timeline-settings-sidebar-container .waffle-timeline-settings-sidebar-input-error{border-color:#d93025}.waffle-timeline-settings-sidebar-error,.waffle-timeline-settings-sidebar-warning{align-items:center;display:flex;margin-top:4px}.waffle-timeline-settings-sidebar-data-error-button{align-items:center;display:flex;height:-moz-fit-content;height:fit-content;padding:4px 0;margin:12px 0 0 0;width:-moz-fit-content;width:fit-content}.waffle-timeline-settings-sidebar-error .waffle-timeline-settings-sidebar-text-label,.waffle-timeline-settings-sidebar-warning .waffle-timeline-settings-sidebar-text-label{width:calc(100% - 33px)}.waffle-timeline-settings-sidebar-error .waffle-timeline-settings-sidebar-text-label{color:#d93025}.waffle-timeline-settings-sidebar-warning .waffle-timeline-settings-sidebar-text-label{color:#202124}.waffle-timeline-settings-sidebar-error-icon,.waffle-timeline-settings-sidebar-warning-icon{margin:0 6px}.waffle-timeline-settings-sidebar{overflow:hidden}.waffle-timeline-settings-sidebar .waffle-timeline-settings-sidebar-container .goog-flat-menu-button{height:36px;margin:0;width:100%}.waffle-timeline-settings-sidebar .waffle-timeline-settings-sidebar-container .goog-flat-menu-button-caption{max-width:calc(100% - 18px)}.waffle-timeline-settings-sidebar-weekend-option-checkbox-container{align-items:center;display:flex;justify-content:start}.waffle-timeline-settings-sidebar-weekend-option-checkbox-label:hover{cursor:pointer}.waffle-timeline-settings-sidebar-feedback.docs-material-button{align-items:center;color:#5f6368;display:flex;font-family:Roboto,RobotoDraft,Helvetica,Arial,sans-serif;font-size:12px;font-weight:400;line-height:24px;padding:8px;text-transform:none}.waffle-timeline-settings-sidebar-feedback.docs-material-button-hover{background:rgba(32,33,36,.04);color:#202124}.waffle-timeline-settings-sidebar-feedback.docs-material-button-focused{background:rgba(32,33,36,.12);color:#202124}.waffle-timeline-settings-sidebar-feedback.docs-material-button-active{background:rgba(32,33,36,.1);color:#202124}.waffle-timeline-settings-sidebar-feedback .docs-material-button-content{align-items:center;display:flex}.waffle-timeline-settings-sidebar-placeholder-text{color:#80868b}.waffle-timeline-settings-sidebar-info-icon-container{display:flex}.waffle-timeline-settings-sidebar-info-icon{align-self:flex-end;margin-bottom:4px}.waffle-timeline-settings-sidebar-required-fields-info-icon{margin:0}.waffle-timeline-settings-sidebar-info-icon .docs-material-button,.waffle-timeline-settings-sidebar-info-icon .docs-material-button.docs-material-button-focused{padding:1px 0 0 1px;height:unset;line-height:unset}.waffle-timeline-settings-sidebar-menu{overflow-wrap:break-word}.waffle-timeline-object-container{background-color:#f8f8f8;overflow:scroll}.waffle-timeline-object-container::-webkit-scrollbar-track{margin:0}.waffle-timeline-object-container-canvas{overflow:hidden}.waffle-timeline-object-container-canvas canvas{border:1px solid #d9d9d9;border-width:0 1px 1px 0}.timeline-fishfood-promo-base.jfk-bubble.docs-promo-bubble{border-radius:8px;bottom:48px;right:48px;width:320px}.timeline-fishfood-promo-base .docs-promo-container{display:flex;flex-direction:column;padding:0}.timeline-fishfood-promo-base .docs-promo-icon-container{height:180px;margin:0;padding:0;width:320px}.timeline-fishfood-promo-base .docs-promo-text-container{padding:12px 20px 14px 20px;width:inherit}.timeline-fishfood-promo-base .docs-promo-header{color:#202124;font-family:Google Sans,Roboto,RobotoDraft,Helvetica,Arial,sans-serif;font-size:22px;font-weight:400;line-height:28px;right:24px}.timeline-fishfood-promo-base .docs-promo-body{color:#3c4043;font-family:Roboto,RobotoDraft,Helvetica,Arial,sans-serif;font-size:14px;letter-spacing:.2px;line-height:20px;padding-top:8px}.timeline-fishfood-promo-base .timeline-view-link{color:#3c4043;text-decoration:underline}.timeline-fishfood-promo-base .docs-promo-action-row{display:flex;justify-content:center;left:0;padding:12px 0 0 6px;text-align:center}.timeline-fishfood-promo-base .docs-promo-action-container{font-family:Google Sans,Roboto,RobotoDraft,Helvetica,Arial,sans-serif;font-size:14px;font-weight:400;letter-spacing:.25px;line-height:20px;text-transform:none}.timeline-fishfood-promo-base .docs-promo-action-row .docs-promo-action-button-right{align-items:center;background:#188038;border:1px solid #188038;border-radius:4px;color:#fff;cursor:pointer;padding:8px 12px;width:134px}.timeline-fishfood-promo-base .docs-promo-action-row .docs-promo-action-button-left{align-items:center;background-color:transparent;border:none;color:#188038;cursor:pointer;display:flex;margin-right:6px}.timeline-insert-menu-promo-base.jfk-bubble.docs-promo-bubble{background-color:#fff;border:0;padding-bottom:12px}.timeline-insert-menu-promo-content{background-color:#fff;border-radius:8px;left:100px;padding:0;width:320px}.timeline-insert-menu-promo-image{border-radius:8px 8px 0 0;height:180px;object-fit:cover;-webkit-user-select:none;width:320px;-webkit-filter:none}.timeline-insert-menu-promo-title{color:#202124;font-family:Google Sans,Roboto,RobotoDraft,Helvetica,Arial,sans-serif;font-size:22px;font-weight:400;height:32px;line-height:28px;margin:12px 0 8px 24px}.timeline-insert-menu-promo-body{margin-left:24px;margin-right:24px}.timeline-insert-menu-promo-text{font-family:Roboto,RobotoDraft,Helvetica,Arial,sans-serif;font-size:14px;letter-spacing:.2px;line-height:20px;margin-bottom:12px 0 12px 0}.timeline-insert-menu-promo-base.jfk-bubble.jfk-bubble-promo.docs-promo-bubble .jfk-bubble-arrowleft .jfk-bubble-arrowimplafter{border-color:transparent #fff}[class*=docs-hc] .timeline-insert-menu-promo-dismiss-button .jfk-button-standard.jfk-button-focused{border:1px solid transparent}[class*=docs-hc] .timeline-insert-menu-promo-dismiss-button .jfk-button-action.jfk-button-focused{border:1px solid transparent}.timeline-insert-menu-promo-dismiss-button{background:#188038;border:1px solid #188038;border-radius:4px;bottom:3px;color:#fff;cursor:pointer;font-family:Google Sans,Roboto,RobotoDraft,Helvetica,Arial,sans-serif;font-size:14px;font-weight:400;float:right;height:-moz-fit-content;height:fit-content;letter-spacing:.25px;line-height:20px;margin-right:31px;padding:8px 13px;text-align:center;width:50px}.timeline-intro-promo-base.jfk-bubble.docs-promo-bubble{border-radius:8px;bottom:48px;right:48px;width:320px}.timeline-intro-promo-base .docs-promo-container{display:flex;flex-direction:column;padding:0}.timeline-intro-promo-base .docs-promo-icon-container{height:180px;margin:0;padding:0;width:320px}.timeline-intro-promo-base .docs-promo-text-container{padding:12px 23px 20px 23px;width:inherit}.timeline-intro-promo-base .docs-promo-header{color:#202124;font-family:Google Sans,Roboto,RobotoDraft,Helvetica,Arial,sans-serif;font-size:22px;font-weight:400;line-height:28px;right:24px}.timeline-intro-promo-base .docs-promo-body{color:#3c4043;font-family:Roboto,RobotoDraft,Helvetica,Arial,sans-serif;font-size:14px;letter-spacing:.2px;line-height:20px;padding-top:8px}.timeline-intro-promo-base .docs-promo-action-row{display:flex;float:right;justify-content:center;padding:12px 0 0 6px;text-align:center}.timeline-intro-promo-base .docs-promo-action-container{font-family:Google Sans,Roboto,RobotoDraft,Helvetica,Arial,sans-serif;font-size:14px;font-weight:400;letter-spacing:.25px;line-height:20px;text-transform:none}.timeline-intro-promo-base .docs-promo-action-row .docs-promo-action-button-right{align-items:center;background:#188038;border:1px solid #188038;border-radius:4px;color:#fff;cursor:pointer;min-width:108px;padding:8px 12px}.timeline-intro-promo-base .docs-promo-action-button-left{align-items:center;background-color:transparent;border:none;color:#188038;cursor:pointer;display:flex;margin-right:17px}.timeline-walkthrough-promo-base.jfk-bubble.jfk-bubble-promo.docs-promo-bubble.docs-gm-promo{background-color:#1e8e3e;border-radius:8px;flex-direction:column;padding:0 0 15px 0;top:258px;width:317px}.timeline-walkthrough-promo-base .timeline-walkthrough-promo-text{color:#fff;font-family:Roboto,RobotoDraft,Helvetica,Arial,sans-serif;letter-spacing:.2px;line-height:20px;margin:15px 0 0 17px}.timeline-walkthrough-promo-base .timeline-walkthrough-promo-title{font-family:Google Sans,Roboto,RobotoDraft,Helvetica,Arial,sans-serif;font-size:16px;font-weight:400;margin-right:10px}.timeline-walkthrough-promo-base .timeline-walkthrough-promo-body{font-size:14px;padding-top:8px;width:272px}.timeline-walkthrough-promo-base .jfk-bubble-closebtn{background:url("data:image/svg+xml;base64,PHN2ZyB4bWxucz0iaHR0cDovL3d3dy53My5vcmcvMjAwMC9zdmciIHZpZXdCb3g9IjAgMCAyNCAyNCI+ICA8cGF0aCBmaWxsPSIjZjBmMGYwIiBkPSJNMTkgNi40MUwxNy41OSA1IDEyIDEwLjU5IDYuNDEgNSA1IDYuNDEgMTAuNTkgMTIgNSAxNy41OSA2LjQxIDE5IDEyIDEzLjQxIDE3LjU5IDE5IDE5IDE3LjU5IDEzLjQxIDEyeiIvPjwvc3ZnPg==") no-repeat;cursor:pointer;opacity:1;right:12px;top:12px}[class*=docs-hc] .timeline-walkthrough-promo-button-container .jfk-button-standard.jfk-button-focused{border:1px solid transparent}[class*=docs-hc] .timeline-walkthrough-promo-button-container .jfk-button-action.jfk-button-focused{border:1px solid transparent}.timeline-walkthrough-promo-base.jfk-bubble.jfk-bubble-promo.docs-promo-bubble .jfk-bubble-arrowright .jfk-bubble-arrowimplafter{border-color:transparent #1e8e3e}.timeline-walkthrough-promo-base .timeline-walkthrough-promo-dismiss-button{background:#fff;border:1px solid #fff;border-radius:4px;color:#1e8e3e;cursor:pointer;float:right;font-family:Google Sans,Roboto,RobotoDraft,Helvetica,Arial,sans-serif;font-size:14px;font-weight:400;letter-spacing:.25px;line-height:20px;margin:7px 12px 0 0;max-width:170px;min-width:51px;padding:0;text-align:center}.timeline-walkthrough-promo-base .timeline-walkthrough-promo-dismiss-button:focus,.timeline-walkthrough-promo-base .timeline-walkthrough-promo-dismiss-button:hover{border-color:#bbe2c6}.waffle-timeline-table-debug-container{border:1px solid #000}.waffle-timeline-tooltip-container{border:0;border-radius:2px;line-height:16px;max-height:160px;max-width:300px;padding:8px 6px}.waffle-timeline-tooltip-comfortable{-webkit-line-clamp:9;-webkit-box-orient:vertical;display:-webkit-box;max-height:144px;overflow:hidden}.waffle-timeline-tooltip-condensed{-webkit-line-clamp:7;-webkit-box-orient:vertical;display:-webkit-box;max-height:112px;overflow:hidden}.waffle-timeline-tooltip-margin-top{margin-top:16px}.waffle-timeline-tooltip-rtl{text-align:right}.waffle-record-view-sidebar{background-color:#fff}.waffle-record-view-sidebar-card-details-container{display:flex;flex-direction:column;margin:16px;-webkit-user-select:text}.waffle-record-view-sidebar-card-details-label,.waffle-record-view-sidebar-color-picker-label{align-items:center;color:#5f6368;display:flex;letter-spacing:.07272727em;font-family:Roboto,Arial,sans-serif;font-size:.6875rem;font-weight:500;line-height:1rem;margin:0 0 4px 0;text-transform:uppercase}.waffle-record-view-sidebar-card-details-value{letter-spacing:.01428571em;font-family:Roboto,Arial,sans-serif;font-size:.875rem;font-weight:400;line-height:1.25rem;color:#202124}.waffle-record-view-sidebar-card-details-label,.waffle-record-view-sidebar-card-details-value{flex:1;overflow-wrap:anywhere}.waffle-record-view-sidebar-color-picker-label{flex:1;overflow-wrap:anywhere;margin-left:16px}.waffle-record-view-sidebar-color-picker{margin-left:16px}.waffle-record-view-sidebar-warning-icon{margin:0 6px}.waffle-record-view-sidebar-color-picker-warning-container{align-items:center;display:flex;margin:0 16px 0 16px;padding-top:4px}.waffle-record-view-sidebar-color-picker-warning-label{color:#202124;font-family:Roboto,RobotoDraft,Helvetica,Arial,sans-serif;font-size:12px;font-weight:400;letter-spacing:.3px;line-height:16px;padding:4px 2px 0;width:calc(100% - 33px)}.waffle-record-view-sidebar-color-picker-container{display:flex;flex-direction:column;-webkit-user-select:text}.waffle-record-view-sidebar-color-picker-info-button .docs-material-button{opacity:.54;padding-left:2px}.waffle-record-view-sidebar-footer-container{background-color:#fff;border-top:1px solid #dadce0;display:flex;justify-content:flex-end;padding:16px}.waffle-record-view-sidebar-footer-edit-button{text-transform:none}.waffle-record-view-sidebar-edit-color-settings-button,.waffle-record-view-sidebar-edit-formatting-rule-button{display:block;text-align:left;text-transform:none}.waffle-record-view-sidebar-edit-color-settings-button.waffle-ui-text-link-button,.waffle-record-view-sidebar-edit-formatting-rule-button.waffle-ui-text-link-button{color:#188038;height:-moz-fit-content;height:fit-content;margin:10px 0 0 18px;padding:4px 6px;width:-moz-fit-content;width:fit-content}.waffle-record-view-sidebar-edit-color-settings-button.waffle-ui-text-link-button-hover,.waffle-record-view-sidebar-edit-formatting-rule-button.waffle-ui-text-link-button-hover{background-color:rgba(30,142,62,.04);box-shadow:none;color:#0d652d}.waffle-record-view-sidebar-edit-color-settings-button.waffle-ui-text-link-button-focused,.waffle-record-view-sidebar-edit-formatting-rule-button.waffle-ui-text-link-button-focused{background:rgba(30,142,62,.12);color:#0d652d}.waffle-record-view-sidebar-edit-color-settings-button.waffle-ui-text-link-button-pressed,.waffle-record-view-sidebar-edit-formatting-rule-button.waffle-ui-text-link-button-pressed{background:rgba(30,142,62,.1);color:#0d652d}.docs-charts-component:focus{outline:none}.docs-charts-component-canvas{direction:ltr}.docs-charts-tooltip{box-shadow:0 2px 2px 0 rgba(0,0,0,.14),0 3px 1px -2px rgba(0,0,0,.12),0 1px 5px 0 rgba(0,0,0,.2);-webkit-user-select:none;background-color:#fff;border:1px solid #c1c1c1;border-radius:2px;color:rgba(0,0,0,.87);cursor:default;font-family:Roboto,RobotoDraft,Helvetica,Arial,sans-serif;font-size:13px;font-weight:500;padding:3px 12px;pointer-events:none;position:absolute}.docs-charts-tooltip-label,.docs-charts-tooltip-value{overflow:hidden;text-overflow:ellipsis;white-space:nowrap}.docs-charts-tooltip-entry{margin-bottom:3px;margin-top:3px}.docs-charts-tooltip-symbol-value{white-space:nowrap}.docs-charts-tooltip-entry .docs-charts-tooltip-label{color:rgba(0,0,0,.54)}.docs-charts-tooltip-entry .docs-charts-tooltip-symbol{margin-right:6px}.docs-charts-tooltip-entry .docs-charts-tooltip-symbol .docs-charts-tooltip-symbol-icon{height:12px;stroke:rgba(0,0,0,.54);stroke-width:1px;width:12px}.docs-charts-tooltip-entry-single .docs-charts-tooltip-label{margin-bottom:3px}.docs-charts-tooltip-entry-single .docs-charts-tooltip-value{font-size:1.1em;font-weight:700}.docs-charts-tooltip-entry-domain .docs-charts-tooltip-value{color:rgba(0,0,0,.54)}.docs-charts-tooltip-entry-range .docs-charts-tooltip-value{font-weight:700}.docs-charts-tooltip-entry-range .docs-charts-tooltip-symbol .docs-charts-tooltip-symbol-icon{margin-bottom:-1px}.prof-feedback-bank-xframe-docos-autocomplete-row{box-sizing:border-box;padding:8px 4px;word-wrap:break-word}.docs-ml-icon{direction:ltr;display:inline-block;text-align:left;overflow:hidden;position:relative;vertical-align:middle}.docs-ml-img:before{content:url(//ssl.gstatic.com/docs/common/mobileweb_sprite1.png)}.docs-ml-img-container{height:156px;position:absolute;width:36px}.docs-ml-docs-logo-icon{left:0;top:-36px}.docs-ml-sheets-logo-icon{left:0;top:0}.docs-ml-slides-logo-icon{left:0;top:-96px}.docs-ml-arrow-back-icon{left:0;top:-132px}.docs-ml-edit-icon{left:0;top:-72px}@media screen and (-webkit-min-device-pixel-ratio:2){.docs-ml-img{content:url(//ssl.gstatic.com/docs/common/mobileweb_sprite1.png)}.docs-ml-img-container{height:156px;position:absolute;width:36px}.docs-ml-docs-logo-icon{left:0;top:-36px}.docs-ml-sheets-logo-icon{left:0;top:0}.docs-ml-slides-logo-icon{left:0;top:-96px}.docs-ml-arrow-back-icon{left:0;top:-132px}.docs-ml-edit-icon{left:0;top:-72px}}.docs-ml-header{background:#fafafa;border-bottom:1px solid #cbcbcb;box-shadow:0 1px 1px rgba(0,0,0,.1);box-sizing:border-box;font-family:Google Sans,Roboto,Helvetica Neue,Helvetica,Arial,sans-serif;padding:4px 0;position:fixed;left:0;top:0;width:100%}.docs-ml-header-icon{height:24px;opacity:.6;width:24px}.docs-ml-header-icon-container{padding:12px}.docs-ml-header-item{display:inline-block;vertical-align:middle}.docs-ml-header-drive-link{padding-left:4px}body[dir=rtl] .docs-ml-arrow-back-dir{transform:scaleX(-1)}.docs-ml-header-document-title{box-sizing:border-box;line-height:24px;padding:0 12px;width:60%;width:calc(100% - 104px)}.docs-ml-header-document-title-text{font-size:20px;font-weight:500;overflow:hidden;text-overflow:ellipsis;white-space:nowrap}.docs-ml-header-edit-button{float:right;padding-right:4px}.docs-ml-promotion{background:#fff;bottom:0;box-shadow:0 4px 12px rgba(0,0,0,.4);font-family:Arial,Helvetica,sans-serif;left:0;position:fixed;width:100%}.docs-ml-promotion-off-screen{transform:translateY(100%)}.docs-ml-promotion-shown{transform:translateY(0);transition:transform 333ms cubic-bezier(.4,0,.2,1)}.docs-ml-promotion-dismissed{transform:translateY(100%);box-shadow:none}.docs-ml-promotion-no-horizontal-scroll{overflow-x:hidden}.docs-ml-promotion-header{display:table;padding:24px 24px 0 24px}.docs-ml-promotion-app-icon-container{display:table-cell}.docs-ml-promotion-app-icon{height:36px;width:36px}@media (min-width:600px){.docs-ml-promotion-app-icon{transform:scale(1.33)}}.docs-ml-promotion-text{display:table-cell;padding-left:20px;vertical-align:top}.docs-ml-promotion-text-heading{color:rgba(0,0,0,.87);font-size:16px;font-weight:700;padding-bottom:7px}.docs-ml-promotion-text-body{color:rgba(0,0,0,.87);font-size:14px}.docs-ml-promotion-action-row{float:right;margin-top:6px;padding:8px 24px}.docs-ml-promotion-action-row-desktop{margin-top:6px}.docs-ml-promotion-action-container{display:inline-block;height:48px;margin:6px 4px;vertical-align:middle}.docs-ml-promotion-action-button{display:inline-block;font-size:14px;font-weight:500;padding:9px 12px;vertical-align:middle}.docs-ml-promotion-action-button-wrapper:focus{outline-color:#d6d6d6}.docs-ml-promotion-action-button.docs-ml-promotion-yes-button{background-color:#4285f4;border-radius:4px;color:#fafafa;border:1px solid transparent}.docs-ml-promotion-action-button.docs-ml-promotion-yes-button:active{background-color:#1967d2}.docs-ml-promotion-action-button.docs-ml-promotion-no-button{background-color:#fafafa;color:#5f6368;border-radius:4px;border:1px solid #dadce0}.docs-ml-promotion-action-button.docs-ml-promotion-no-button:active{background-color:#f5f5f5}.docs-ml-promotion.desktop{text-align:center}@media (orientation:portrait){.docs-ml-promotion.desktop{padding-top:56px;padding-bottom:80px}}@media (orientation:landscape){.docs-ml-promotion.desktop{padding-top:36px;padding-bottom:56px}}.docs-ml-promotion-heading-desktop{font-family:Google Sans;font-size:18px;font-weight:700;color:#202124;padding-top:18px;padding-bottom:10px;line-height:1.5;max-width:360px;margin:0 auto}@media (orientation:landscape){.docs-ml-promotion-heading-desktop{padding-top:0;max-width:none}}.docs-ml-promotion-text-body-desktop{font-size:14px;line-height:1.5;color:#5f6368;padding-bottom:10px}.docs-icon.docs-ml-promotion-desktop-icon{height:40px;width:40px;transform:scale(2.5);transform-origin:top}.docs-icon-ml-promotion-icon-container-desktop{height:100px;width:100px;margin-left:auto;margin-right:auto}@media (orientation:landscape){.docs-icon-ml-promotion-icon-container-desktop{display:inline-block;vertical-align:top}.docs-ml-promotion-description-desktop{display:inline-block;vertical-align:top;text-align:left;padding-left:39px;max-width:645px}}@media (orientation:landscape){.docs-ml-promotion-action-row-desktop{margin-left:-8px}}.docs-ml-promotion-action-row-desktop .docs-ml-promotion-action-container{margin:6px 8px;font-family:Google Sans}.docs-ml-promotion-action-row-desktop .docs-ml-promotion-action-button-wrapper:focus{outline:none}.docs-ml-promotion-action-button.docs-ml-promotion-yes-button.docs-ml-promotion-app-themed{background-image:none;border:1px solid transparent!important;border-radius:4px;box-shadow:none;box-sizing:border-box;font-family:Google Sans,Roboto,RobotoDraft,Helvetica,Arial,sans-serif;font-weight:500;font-size:14px;height:36px;letter-spacing:.25px;line-height:16px;padding:9px 24px 11px 24px;background:#188038;color:#fff}.docs-ml-promotion-action-button.docs-ml-promotion-yes-button.docs-ml-promotion-app-themed:active{background-image:none;border:1px solid transparent!important;border-radius:4px;box-shadow:none;box-sizing:border-box;font-family:Google Sans,Roboto,RobotoDraft,Helvetica,Arial,sans-serif;font-weight:500;font-size:14px;height:36px;letter-spacing:.25px;line-height:16px;padding:9px 24px 11px 24px;background:#188038;color:#fff}.docs-ml-promotion-action-button.docs-ml-promotion-no-button.docs-ml-promotion-app-themed{border:1px solid transparent!important;border-radius:4px;box-shadow:none;box-sizing:border-box;font-family:Google Sans,Roboto,RobotoDraft,Helvetica,Arial,sans-serif;font-weight:500;font-size:14px;height:36px;letter-spacing:.25px;line-height:16px;padding:9px 24px 11px 24px;background:#fff;border:1px solid #dadce0!important;color:#137333}.docs-ml-promotion-action-button-wrapper:focus .docs-ml-promotion-action-button.docs-ml-promotion-yes-button.docs-ml-promotion-app-themed{background-image:none;border:1px solid transparent!important;border-radius:4px;box-shadow:none;box-sizing:border-box;font-family:Google Sans,Roboto,RobotoDraft,Helvetica,Arial,sans-serif;font-weight:500;font-size:14px;height:36px;letter-spacing:.25px;line-height:16px;padding:9px 24px 11px 24px;background:#188038;color:#fff;background:#4f9e67;box-shadow:0 1px 3px 1px rgba(52,168,83,.15)}.docs-ml-promotion-action-button-wrapper:focus .docs-ml-promotion-action-button.docs-ml-promotion-no-button.docs-ml-promotion-app-themed{border:1px solid transparent!important;border-radius:4px;box-shadow:none;box-sizing:border-box;font-family:Google Sans,Roboto,RobotoDraft,Helvetica,Arial,sans-serif;font-weight:500;font-size:14px;height:36px;letter-spacing:.25px;line-height:16px;padding:9px 24px 11px 24px;background:#e7f5eb;border:1px solid #bbe2c6!important}.docs-ml-promotion{z-index:1002}.docs-ml-header{z-index:1002}.docs-dropdown-item-preview-control{align-items:center;display:flex;font-family:Roboto,RobotoDraft,Helvetica,Arial,sans-serif}.docs-dropdown-item-preview-control-title{color:#3c4043}.docs-dropdown-item-preview-control-preview{border-radius:8px;margin-left:5px;max-width:200px;overflow:hidden;padding:2px 5px;text-overflow:ellipsis;white-space:nowrap}.docs-dropdown-item-preview-control-full-width-preview .docs-dropdown-item-preview-control-preview{line-height:24px;margin-left:0;max-width:none;width:90%}.docs-dropdown-item-preview-control-hide-preview-label-text .docs-dropdown-item-preview-control-title{display:none}.docs-dropdown-item-color-menu-colorpalette{margin:0 16px}.docs-dropdown-item-color-menu-header{color:#5f6368;font-family:Roboto,RobotoDraft,Helvetica,Arial,sans-serif;font-size:11px;font-weight:500;margin:10px 16px 8px 16px}.docs-dropdown-item-color-menu-colorpalette.docs-material-colorpalette .docs-material-colorpalette-colorswatch{height:24px;margin:4px;width:24px}.docs-dropdown-item-color-menu-customize-button{border-radius:4px;color:#188038;cursor:pointer;font-family:Google Sans,Roboto,RobotoDraft,Helvetica,Arial,sans-serif;font-size:14px;letter-spacing:.25px;line-height:20px;margin-left:16px;margin-top:7px;padding:0 8px}.docs-dropdown-item-color-menu-reset-button .docs-dropdown-item-color-menu-reset-button.goog-menuitem-highlight{border:1px solid #dadce0}.docs-gm .goog-menu .goog-menuitem.docs-dropdown-item-color-menu-reset-button{border:1px solid #dadce0;border-radius:15px;margin:10px 16px 16px 16px;padding:2px 15px;text-align:center}.docs-dropdown-item-color-menu-reset-button .docs-icon.goog-inline-block.goog-menuitem-icon{position:relative;top:0}.docs-dropdown-item-color-menu-customize-button.goog-flat-button-hover{background-color:rgba(60,64,67,.04)}.docs-gm .docs-dropdown-item-color-menu .goog-menuseparator{margin:16px 0 12px 0}.docs-dropdown-item-color-menu .docs-dropdown-item-preview-control{margin:0 0 5px 16px}.docs-dropdown-item-custom-color-menu{padding:12px;width:242px}.docs-dropdown-item-custom-color-menu.docs-dropdown-item-custom-color-menu-rgba-enabled{padding:12px;width:auto}.docs-dropdown-item-custom-color-menu .docs-dropdown-item-preview-control{margin:16px 0 0 16px}.docs-dropdown-item-custom-color-menu.docs-dropdown-item-custom-color-menu-full-width-preview .docs-dropdown-item-preview-control{margin:12px 0 16px 16px}.docs-dropdown-item-custom-color-menu .goog-menuseparator{margin:16px 0 0 0}.docs-dropdown-item-custom-color-menu-tab-bar{align-items:center;display:flex;justify-content:center;outline:none}.docs-dropdown-item-custom-color-menu-tab-bar .docs-tabbar-tab{border-radius:4px;position:relative}.docs-dropdown-item-custom-color-menu-tab-bar .docs-tabbar-tab .docs-tabbar-tablabel{color:#5f6368;text-transform:none}.docs-dropdown-item-custom-color-menu-tab-bar .docs-tabbar-tab-selected .docs-tabbar-tablabel{color:#1a73e8;font-family:Google Sans,Roboto,RobotoDraft,Helvetica,Arial,sans-serif}.docs-dropdown-item-custom-color-menu-tab-bar .docs-tabbar-tab-selected:before{border-top:3px solid #188038;border-radius:3px 3px 0 0;bottom:0;content:"";display:block;height:0;left:8px;position:absolute;width:calc(100% - 16px)}.docs-dropdown-item-custom-color-menu-tab-bar .docs-tabbar-tab-active,.docs-dropdown-item-custom-color-menu-tab-bar .docs-tabbar-tab-hover{background:#f1f3f4}.docs-dropdown-item-custom-color-menu .docs-material-hsv-color-picker{margin:0 12px;width:218px}.docs-dropdown-item-custom-color-menu.docs-dropdown-item-custom-color-menu.docs-dropdown-item-custom-color-menu-rgba-enabled .docs-material-hsv-color-picker{margin:0 12px 16px;width:auto}.docs-dropdown-item-custom-color-menu.docs-dropdown-item-custom-color-menu-full-width-preview .docs-material-hsv-color-picker{margin:12px 12px 0 12px}.docs-dropdown-item-custom-color-menu-button-container{display:flex;justify-content:flex-end}.docs-dropdown-item-custom-color-menu-cancel-button{border:1px solid #dadce0;border-radius:4px;color:#188038;cursor:pointer;font-family:Google Sans,Roboto,RobotoDraft,Helvetica,Arial,sans-serif;font-size:14px;font-weight:500;max-width:60px;overflow:hidden;padding:9px 24px 11px 24px;text-overflow:ellipsis;white-space:nowrap}.docs-dropdown-item-custom-color-menu-cancel-button.goog-flat-button-hover{background-color:#f1f3f4}.docs-dropdown-item-custom-color-menu-okay-button{background-color:#188038;border:1px solid #dadce0;border-radius:4px;color:#fff;cursor:pointer;font-family:Google Sans,Roboto,RobotoDraft,Helvetica,Arial,sans-serif;font-size:14px;font-weight:500;margin-left:12px;margin-right:12px;max-width:60px;overflow:hidden;padding:9px 24px 11px 24px;text-overflow:ellipsis;white-space:nowrap}.ess-button{cursor:pointer;display:inline-block}.ess-disabled-button{opacity:.25;filter:alpha(opacity=25);display:inline-block}.ess-button,.ess-disabled-button{margin:6px;vertical-align:middle}.ess-icon{width:32px;height:32px;background-image:url(//ssl.gstatic.com/docs/documents/share/images/ess-icons-4.png);background-repeat:no-repeat}.ess-gplus-icon{background-position:0 0}.ess-gmail-icon{background-position:-34px 0}.ess-facebook-icon{background-position:-68px 0}.ess-twitter-icon{background-position:-102px 0}.scope-icon-default-group{background-repeat:no-repeat;background-position:0 -113px}.scope-icon-default-user{background-repeat:no-repeat;background-position:0 -1028px}.scope-icon-default{display:inline-block;width:21px;height:21px;opacity:.55;filter:alpha(opacity=55);margin-top:4px;margin-left:4px}.scope-icon-holder{display:inline-block;background-color:#f5f5f5;height:29px;width:29px;vertical-align:middle}.scope-icon-invite-holder{background-color:#fff}.scope-icon-custom{width:29px;height:29px;vertical-align:middle}.scope-icon-disabled{opacity:.25;filter:alpha(opacity=25)}.scope-icon-unused-invite{background-position:0 -380px}.scope-icon-used-invite{background-position:0 -802px}.scope-icon-unused-invite,.scope-icon-used-invite{width:29px;height:29px;vertical-align:middle;margin-top:0;margin-left:0;background-repeat:no-repeat;opacity:1;filter:alpha(opacity=100)}.vo-domain-public-icon,.vo-domain-unlisted-icon,.vo-private-icon,.vo-privately-shared-icon,.vo-public-icon,.vo-unlisted-icon{width:21px;height:21px;background-repeat:no-repeat;margin-right:4px;vertical-align:bottom}.vo-public-icon{background-position:0 -161px}.vo-unlisted-icon{background-position:0 -412px}.vo-domain-public-icon{background-position:0 -980px}.vo-domain-unlisted-icon{background-position:0 -610px}.vo-privately-shared-icon{background-position:0 -778px}.vo-private-icon{background-position:0 0}.waffle-filterbox-content{border:none;height:130px;margin:0 4px;overflow-y:auto}.waffle-filterbox-content>.goog-menuitem-content{font-size:12px}.waffle-filterbox-content>.goog-menuitem-highlight{border:0;background-color:#d0d0d0}.waffle-filterbox-action-link,.waffle-filterbox-dash{color:#15c;text-decoration:none}.waffle-filterbox-action-link:hover{text-decoration:underline}.waffle-filterbox-input{margin-right:-23px;padding-right:23px;width:221px}.waffle-filterbox-input-icon{display:inline-block;margin-top:2px;height:12px;width:12px}.waffle-filterbox-label{padding-left:6px}div.waffle-filterbox-label-icon{background:no-repeat url(//ssl.gstatic.com/docs/spreadsheets/waffle_sprite53.png) -283px -73px;float:right;height:16px;margin-left:18px;width:16px}.waffle-filterbox-label>a,.waffle-filterbox-label>div{display:inline;font-size:12px;margin-right:3px}.waffle-filterbox-menu-spinner{text-align:center}.waffle-filterbox-menu .goog-menu-filter input{border:1px solid transparent!important;border-radius:4px;box-shadow:none;box-sizing:border-box;font-family:Google Sans,Roboto,RobotoDraft,Helvetica,Arial,sans-serif;font-size:14px;height:36px;letter-spacing:.25px;line-height:16px;padding:9px 24px 11px 24px;background:#fff;border:1px solid #dadce0!important;font-weight:400}.waffle-filterbox-ok-button .goog-imageless-button-content{font-weight:500;padding:0 15px}.waffle-autofilter-border{border-color:#188038;line-height:0}.filtered-incelldropdown-button{background:no-repeat url(//ssl.gstatic.com/docs/spreadsheets/waffle_sprite53.png) -791px -13px;cursor:pointer;list-style:none;outline:none}.filtered-incelldropdown-button-disabled{cursor:default;filter:alpha(opacity=30);opacity:.3}.filtered-incelldropdown-button-checked,.filtered-incelldropdown-button-focused,.filtered-incelldropdown-button-hover{background:no-repeat url(//ssl.gstatic.com/docs/spreadsheets/waffle_sprite53.png) -137px -46px}.waffle-autovis-lightbox{background-color:rgba(0,0,0,.7);height:100%;left:0;position:absolute;top:0;-webkit-user-select:none;width:100%;z-index:1000}.waffle-autovis-lightbox-chart,.waffle-autovis-lightbox-container{height:100%;width:100%}.waffle-autovis-lightbox-content{bottom:0;left:0;margin:auto;position:absolute;right:0;top:60px}.waffle-autovis-lightbox-content-inner{position:relative;white-space:nowrap}.waffle-autovis-lightbox-next.jfk-button-disabled,.waffle-autovis-lightbox-previous.jfk-button-disabled{color:grey;cursor:default}.waffle-autovis-lightbox-page-count{color:#fff;font-family:Roboto,RobotoDraft,Helvetica,Arial,sans-serif;font-size:16px;margin-top:35px;text-align:center;width:100%}.waffle-autovis-lightbox-button{background-color:transparent;background-image:none;border:0;color:#fff;cursor:pointer;font-family:Roboto,RobotoDraft,Helvetica,Arial,sans-serif;font-size:13px;margin:0;outline:0;padding:0}.waffle-autovis-lightbox-button:focus{border:none;padding:0}.waffle-autovis-lightbox-next,.waffle-autovis-lightbox-previous{bottom:0;color:#fff;cursor:pointer;height:50px;line-height:50px;margin:auto;position:absolute;text-align:center;top:0;width:50px}.waffle-autovis-lightbox-previous{margin-right:25px;right:100%}.waffle-autovis-lightbox-next{left:100%;margin-left:25px}.waffle-autovis-lightbox-readonly .waffle-autovis-lightbox-readonly-hidden{display:none}.waffle-autovis-lightbox-header{background-color:rgba(0,0,0,.7);height:60px;width:100%}.waffle-autovis-lightbox-buttons-wrapper{color:#fff;font-weight:500;line-height:60px;margin-left:auto;margin-right:auto;text-align:center;width:100%}.waffle-autovis-lightbox-close{cursor:pointer;position:absolute;right:20px;top:19px}.waffle-date-picker,.waffle-date-picker *{box-sizing:border-box}.waffle-date-picker{position:absolute;width:188px;z-index:1000}.goog-date-picker-today:before,.goog-date-picker-today:hover:before{border:1px solid #188038;border-radius:50%;box-sizing:border-box}.docs-ui-toast{bottom:74px}.docs-butterbar-container{z-index:1003}.waffle-ellipses{display:inline-block;height:12px;position:relative;width:25px}.waffle-ellipses-message-container{height:0;overflow:hidden;position:absolute;width:0}.waffle-ellipses-container{height:100%;overflow:hidden;width:100%}.waffle-ellipses-sprite{display:block;position:relative}.waffle-ellipses.waffle-ellipses-active svg.waffle-ellipses-sprite{animation:waffle-ellipses-sprite-cycle 1s steps(5) infinite reverse}@keyframes waffle-ellipses-sprite-cycle{0%{left:0}to{left:-125px}}.waffle-filter-menu{max-height:400px;overflow:auto}.waffle-filter-bar{display:flex;color:#fff;margin-left:35px;height:30px}.waffle-filter-bar-header{font-weight:500;margin-left:10px}.waffle-filter-bar-name-label,.waffle-filter-bar-range-label{padding:7px 0}.waffle-filter-bar-name-input,.waffle-filter-bar-range-input{background-color:transparent;border:1px solid transparent;box-shadow:none;color:#fff;height:19px;margin-top:2.5px}.waffle-filter-bar-name-input:hover,.waffle-filter-bar-range-input:hover{background-color:#6b6b6b}.waffle-filter-bar-name-input:focus,.waffle-filter-bar-range-input:focus{background:#fff;border:1px solid #4d90fe;color:#000}.waffle-filter-bar-name-readonly,.waffle-filter-bar-range-readonly{border:1px dotted transparent;margin:0 3px 0 6px;outline:none;overflow:hidden;padding:6px 4px;text-overflow:ellipsis;white-space:nowrap;vertical-align:bottom}.waffle-filter-bar-name-readonly:focus,.waffle-filter-bar-range-readonly:focus{border-color:#ccc}.waffle-filter-bar-close,.waffle-filter-bar-options{margin-top:4px}.waffle-filter-bar .goog-flat-button{background-color:transparent;border:none;border-radius:2px;outline:none}.waffle-filter-bar .goog-flat-button:focus,.waffle-filter-bar .goog-flat-button:hover{background-color:#5f6368}.waffle-filter-bar .goog-flat-button.goog-flat-button-open,.waffle-filter-bar .goog-flat-button:active{background-color:#202124}.waffle-slidingdialog-filterbar{background-color:#3c4043;border-bottom:1px solid #000;border-left:none;border-right:none;border-top:1px solid #000;padding:4px 12px}.waffle-filter-bar-name-inputbox{display:inline;width:175px}.waffle-filter-bar-name-readonly{width:175px}.waffle-filter-bar-promo-container{display:inline;margin-left:32px;margin-top:30px;position:absolute}.waffle-filter-bar-align-right{float:right}.waffle-filter-bar-range-filter-pills-container{display:flex;flex-shrink:1;flex-wrap:wrap;margin:0 10px;overflow-y:scroll}.waffle-filter-bar-add-range-filter-button{border-radius:25px;color:#fff;margin-top:5px;white-space:nowrap}.waffle-filter-bar-rangepill{border-radius:25px;background-color:#fff;margin-right:5px;margin-top:2.5px;min-width:100px;height:25px}.waffle-filter-bar-rangepill-range{background-color:transparent;color:#000;margin-left:10px;min-width:60px;padding:5px 0}.waffle-filter-bar .waffle-filter-bar-rangepill .waffle-filter-bar-rangepill-close:focus,.waffle-filter-bar .waffle-filter-bar-rangepill .waffle-filter-bar-rangepill-close:hover{background:transparent}.waffle-filter-bar-rangepill-close{margin:0}.waffle-filter-bar-range-pill-input{box-sizing:border-box;height:25px}.waffle-filter-bar-range-section,.waffle-filter-bar-range-section-container{display:flex;flex:1;overflow:hidden}.waffle-filter-bar-range-section-space-eater{box-flex:1;flex-grow:1}.docs-grille-gm3 .waffle-slidingdialog-filterbar{background-color:#444746}.waffle-arguments-help-popup{border-radius:4px;background-color:#fff;border:1px solid rgba(0,0,0,.2);box-shadow:0 1px 3px 1px rgba(60,64,67,.15);color:#222;font-size:11px;line-height:15px;position:absolute;width:360px;word-wrap:break-word;z-index:1000}.waffle-arguments-help-title{border-radius:4px 4px 0 0;display:flex;background-color:#f5f5f5;color:#3c4043;direction:ltr;flex:1;line-height:16px;padding:8px 12px}.waffle-arguments-help-function-name{text-decoration:inherit}.waffle-arguments-help-body{border-top:1px solid #ebebeb;max-height:240px;overflow-y:scroll}.waffle-unified-formula-help-wrapper-v2ui .waffle-arguments-help-body{background-color:#fff;margin:0 4px 4px}.waffle-arguments-help-content{padding-bottom:2px}.waffle-arguments-help-section{padding:5px 10px}.waffle-arguments-help-section-title{font-size:11px;color:#666;line-height:18px}.waffle-arguments-help-section-title-formula-definition{padding-top:10.5px}.formulas-arguments-help-info-title .waffle-arguments-help-section-title{color:#5f6368;font-family:Roboto,RobotoDraft,Helvetica,Arial,sans-serif;font-weight:500;letter-spacing:.8px;text-transform:uppercase}.formulas-arguments-help-info-title.waffle-arguments-help-section{padding:8px 12px 3px}.waffle-arguments-help-content .formulas-arguments-help-info-title.waffle-arguments-help-section{padding-bottom:12px;padding-top:4px}.waffle-arguments-parameter-help-section{padding:12px 0}.waffle-arguments-parameter-help-section .waffle-arguments-help-section-title{color:#3c4043;font-family:Roboto Mono,Consolas,monospace;font-size:13px;line-height:20px;transition:.218s ease-in}.waffle-arguments-parameter-help-section .waffle-arguments-help-section-active .waffle-arguments-help-section-title{color:#188038;font-weight:700}.waffle-arguments-parameter-help-section .waffle-arguments-help-section{padding:0 12px 4px}.waffle-arguments-parameter-help-section .waffle-arguments-help-section:last-of-type{padding-bottom:0}.waffle-arguments-help-parameter-content{color:#3c4043;font-family:Roboto,RobotoDraft,Helvetica,Arial,sans-serif;font-size:12px}.waffle-arguments-help-section-inactive .waffle-arguments-help-parameter-content,.waffle-arguments-help-section.waffle-arguments-help-section-inactive .waffle-arguments-help-section-title{color:#5f6368}.formulas-arguments-help-info-title .waffle-arguments-help-parameter-content,.waffle-arguments-help-section-active .waffle-arguments-help-parameter-content{color:#3c4043}.waffle-arguments-parameter-help-section .waffle-arguments-help-parameter-content{transition:.218s ease-in}.waffle-arguments-help-formula{flex:1;direction:ltr;font-family:Roboto Mono,Consolas,monospace;font-size:13px;overflow:hidden;padding:0}.waffle-arguments-help-formula .waffle-arguments-parameter-holder{overflow-wrap:anywhere}.waffle-arguments-help-example-holder{line-height:13px;text-align:left}.waffle-arguments-help-footer{display:flex;font-family:Roboto,RobotoDraft,Helvetica,Arial,sans-serif;font-size:13px;padding:0 12px 12px}.waffle-arguments-help-parameter{border-radius:4px;display:inline-block;padding-left:1px;transition:.218s ease-in}.waffle-arguments-help-parameter-active{background-color:transparent;color:#188038;font-weight:700}.waffle-unified-formula-help-wrapper .waffle-arguments-help-title .waffle-arguments-help-parameter-active{border-radius:2px;background-color:#188038;color:#fff;font-weight:700;line-height:20px;margin-top:-4px;padding:0 2px}.waffle-unified-formula-help-wrapper .waffle-arguments-help-title{padding:6px 4px 6px 12px}.waffle-unified-formula-help-wrapper .waffle-arguments-help-formula{color:#137333;font-family:Inconsolata,monospace,arial,sans,sans-serif;font-weight:700;font-size:14px;line-height:24px}.waffle-unified-formula-help-argument-help-container .waffle-arguments-help-title,.waffle-unified-formula-help-wrapper-v2ui .waffle-unified-formula-help-argument-help-container{background-color:#e6f4ea}.waffle-unified-formula-help-title-container{border-radius:4px 4px 0 0;background-color:#fff;color:#80868b;direction:ltr;display:flex;flex-direction:row;line-height:16px;padding:4px 10px 4px 12px}.waffle-unified-formula-help-instructions-container{color:#5f6368;display:block;flex:1;font-family:Roboto,RobotoDraft,Helvetica,Arial,sans-serif;font-size:12px;line-height:15px;-webkit-user-select:none}.waffle-function-single-suggestion .waffle-unified-formula-help-instructions-container{display:none}.waffle-unified-formula-help-title-container .waffle-unified-formula-help-controls .waffle-unified-formula-help-dot-dot-dot .docs-material-button-content .docs-icon.goog-inline-block{margin:0}.waffle-unified-formula-help-instructions-border-tab{border:1px solid #dadce0;border-radius:2px;box-sizing:border-box;padding:1px 4px}.waffle-unified-formula-help-instructions-border-arrow{border:1px solid #dadce0;border-radius:2px;box-sizing:border-box;line-height:15px;margin-left:2px;padding:1px}.waffle-unified-formula-help-controls{display:flex;flex-direction:row}.waffle-function-single-suggestion .waffle-unified-formula-help-controls{align-items:center}.waffle-unified-formula-help-controls-separator{color:#dadce0;border-right:1px solid #dadce0;margin-right:10px;padding-left:16px}.waffle-unified-formula-help-wrapper-v2ui .waffle-unified-formula-help-close-button{align-items:center;color:#3c4043;display:block;margin-right:-8px;margin-top:-10px}.waffle-function-single-suggestion.waffle-unified-formula-help-wrapper-v2ui .waffle-unified-formula-help-close-button{display:none}.waffle-unified-formula-help-dot-dot-dot.docs-material-button-flat-default.docs-material-button-focused,.waffle-unified-formula-help-dot-dot-dot.docs-material-button-flat-primary.docs-material-button-focused{padding:0}.waffle-unified-formula-help-title-section-top-placeholder{display:flex;flex-direction:row-reverse}.waffle-formula-rtl .waffle-unified-formula-help-title-section-top-placeholder{flex-direction:row}.waffle-unified-formula-help-wrapper-v2ui.waffle-unified-formula-help-wrapper{border-radius:8px;box-shadow:0 4px 8px 3px rgba(60,64,67,.15)}.waffle-unified-formula-help-wrapper-v2ui.waffle-unified-formula-help-wrapper.waffle-function-single-suggestion{display:flex}.waffle-function-single-suggestion .waffle-function-autocomplete-component-holder{width:auto}.waffle-function-single-suggestion .waffle-unified-formula-help-tab-element{align-items:center;background-color:#f1f3f4;border-radius:2px;color:#5f6368;display:block;font-family:Roboto;font-size:10px;height:-moz-fit-content;height:fit-content;line-height:14px;margin:0 6px 0 0;padding:0 2px}.waffle-unified-formula-help-tab-element{display:none}.waffle-function-single-suggestion .waffle-unified-formula-help-chip-close-button{align-items:center;display:block}.waffle-unified-formula-help-chip-close-button{display:none}.waffle-unified-formula-help-wrapper-v2ui .waffle-function-autocomplete-component-holder{margin-top:-7px;padding-bottom:4px}.waffle-unified-formula-help-wrapper-v2ui.waffle-function-single-suggestion .waffle-function-autocomplete-component-holder{margin:0;padding:0}.waffle-unified-formula-help-close-button.waffle-unified-formula-help-controls-button{margin-left:8px}.waffle-unified-formula-help-controls-button{display:inline-block;margin:-4px;opacity:1;padding:0}.waffle-unified-formula-help-button{cursor:pointer}.waffle-function-single-suggestion .waffle-contextual-formula-autocomplete-row:hover{border-radius:4px;background-color:#f1f3f4}.waffle-function-single-suggestion.waffle-unified-formula-help-wrapper-v2ui .waffle-ac-row{margin-right:2px;min-height:inherit}.waffle-function-single-suggestion .docs-material.waffle-unified-formula-help-button .docs-icon,.waffle-function-single-suggestion .waffle-unified-formula-help-controls-button{margin:0}.waffle-function-single-suggestion .waffle-unified-formula-help-chip-close-button,.waffle-function-single-suggestion .waffle-unified-formula-help-dot-dot-dot{padding:3px 3px}.waffle-unified-formula-help-wrapper{border-radius:4px;background-color:#fff;box-shadow:0 1px 3px 1px rgba(60,64,67,.15);color:#222;font-size:11px;line-height:15px;position:absolute;width:360px;word-wrap:break-word;z-index:1000}.waffle-unified-formula-help-wrapper hr{background-color:#dadce0;border:0;height:1px;margin:0 12px}.waffle-unified-formula-help-wrapper-v2ui .waffle-unified-formula-help-title-section-bottom-placeholder .waffle-unified-formula-help-title-container{border-radius:0 0 8px 8px;align-items:center;border-top:1px solid #dadce0;border-color:#dadce0}.waffle-function-single-suggestion.waffle-unified-formula-help-wrapper-v2ui .waffle-unified-formula-help-title-section-bottom-placeholder .waffle-unified-formula-help-title-container{border-radius:none;border:none;padding:0}.waffle-unified-formula-help-info-button{margin:auto}.waffle-unified-formula-help-wrapper .waffle-ac-active.active.waffle-ac-row:first-of-type,.waffle-unified-formula-help-wrapper .waffle-ac-row:first-of-type{border-top-left-radius:0;border-top-right-radius:0}.waffle-unified-formula-help-wrapper .waffle-ac-renderer{border:none;box-shadow:none;position:inherit;width:340px;z-index:auto}.waffle-function-single-suggestion.waffle-unified-formula-help-wrapper .waffle-ac-renderer{max-width:252px;width:inherit}#waffle-arguments-help-learn-more{color:#15c;text-decoration:none}.waffle-unified-formula-help-wrapper-v2ui #waffle-arguments-help-learn-more{color:#188038;font-size:12px}#waffle-arguments-help-learn-more:hover{text-decoration:underline}.waffle-arguments-help-send-feedback{color:#c53929;float:right;text-decoration:none}.waffle-arguments-help-send-feedback:focus,.waffle-arguments-help-send-feedback:hover{text-decoration:underline}.waffle-arguments-help-code{background-color:transparent;font-family:Roboto,RobotoDraft,Helvetica,Arial,sans-serif}.waffle-arguments-help-button-container{margin-right:0}.waffle-arguments-help-button{display:inline-block;margin:-4px;opacity:1;padding:0}.waffle-arguments-help-button:first-of-type{margin-right:8px}.waffle-arguments-help-button:hover{opacity:1}.waffle-arguments-help-button .docs-icon-img:before{content:url(//ssl.gstatic.com/docs/common/material_common_sprite503_grey_medium.svg)}.waffle-arguments-help-button-hover .docs-icon-img:before{content:url(//ssl.gstatic.com/docs/common/material_common_sprite503_grey_dark.svg)}.waffle-arguments-help-arg-suggestions-title-container .waffle-arguments-help-button{opacity:1}.waffle-arguments-help-toggle-icon{transition:.4s ease-out;transform:rotate(180deg)}.waffle-arguments-help-toggle-icon-flipped{transform:rotate(0)}.waffle-formula-help-button-hover-container{padding-left:1px;padding-top:1px}.waffle-arguments-help-button.waffle-arguments-help-button-focused,.waffle-formula-help-button-hover-container:hover{background-color:#dadce0;border-radius:50%;outline:none}.waffle-formula-help-button-v1ui.waffle-arguments-help-button.waffle-arguments-help-button-focused,.waffle-formula-help-button-v1ui.waffle-formula-help-button-hover-container:hover{background-color:transparent}.waffle-function-single-suggestion.waffle-unified-formula-help-wrapper .waffle-unified-formula-help-chip-close-button.docs-material:hover,.waffle-function-single-suggestion.waffle-unified-formula-help-wrapper .waffle-unified-formula-help-dot-dot-dot.docs-material:hover{border-radius:20px;background-color:#f1f3f4}.waffle-arguments-help-arg-suggestions-section{flex-direction:column;display:flex;background:#e6f4ea;font-family:Google Sans,Roboto,RobotoDraft,Helvetica,Arial,sans-serif;padding:10px;padding-bottom:14px;padding-right:12px}.waffle-arguments-help-arg-suggestions-v1-ui.waffle-arguments-help-arg-suggestions-section{background:#0f9d58;font-family:Roboto,RobotoDraft,Helvetica,Arial,sans-serif}.waffle-arguments-help-arg-suggestions-title-container{display:flex;color:#188038;font-size:13px}.waffle-arguments-help-arg-suggestions-v1-ui .waffle-arguments-help-arg-suggestions-title-container{color:#fff}.waffle-arguments-help-arg-suggestions-title{align-items:center;display:flex;flex:1}.waffle-arguments-help-arg-suggestions-title-text{font-weight:500;text-transform:capitalize}.waffle-arguments-help-arg-suggestions-v1-ui .waffle-arguments-help-arg-suggestions-title-text{font-weight:700;text-transform:uppercase}.waffle-arguments-help-arg-suggestions-selection-message{font-size:12px;font-weight:400}.waffle-arguments-help-arg-suggestions-chips{margin-top:8px;margin-right:10px}.waffle-arguments-help-arg-suggestions-chips-container{align-items:center;display:flex}.waffle-arguments-help-arg-suggestions-chip{box-shadow:0 1px 2px 0 rgba(60,64,67,.3),0 1px 3px 1px rgba(60,64,67,.15);background:#fff;border:1px solid transparent;border-radius:8px;color:#5f6368;cursor:pointer;font-size:13px;font-family:Google Sans,Roboto,RobotoDraft,Helvetica,Arial,sans-serif;font-weight:500;height:16px;line-height:16px;margin-right:8px;max-width:100px;overflow:hidden;padding:7px;text-overflow:ellipsis;white-space:nowrap}.waffle-arguments-help-arg-suggestions-v1-ui .waffle-arguments-help-arg-suggestions-chip{box-shadow:0 2px 2px 0 rgba(0,0,0,.14),0 3px 1px -2px rgba(0,0,0,.12),0 1px 5px 0 rgba(0,0,0,.2);background:#fff;border-radius:4px;border:1px solid #e0e0e0;color:rgba(0,0,0,.87);font-family:Roboto,RobotoDraft,Helvetica,Arial,sans-serif;font-size:12px;font-weight:400;min-width:60px;text-align:center}.waffle-arguments-help-arg-suggestions-v2-ui .waffle-arguments-help-arg-suggestions-chip.goog-button-focused,.waffle-arguments-help-arg-suggestions-v2-ui .waffle-arguments-help-arg-suggestions-chip.goog-button-hover{box-shadow:0 1px 1px 0 rgba(52,168,83,.5),0 1px 3px 1px rgba(52,168,83,.5);transform:scale(1.05);border:1px solid #1e8e3e;outline:none}.waffle-arguments-help-arg-suggestions-v1-ui .waffle-arguments-help-arg-suggestions-chip.goog-button-focused,.waffle-arguments-help-arg-suggestions-v1-ui .waffle-arguments-help-arg-suggestions-chip.goog-button-hover{transform:scale(1.05);outline:none}.waffle-arguments-help-arg-suggestions-chip.waffle-suggested-arg-chip-selected{box-shadow:0 1px 1px 0 rgba(52,168,83,.5),0 1px 3px 1px rgba(52,168,83,.5);background:rgba(52,168,83,.04);border:1px solid #1e8e3e;color:#1e8e3e}.waffle-arguments-help-arg-suggestions-v1-ui .waffle-arguments-help-arg-suggestions-chip.waffle-suggested-arg-chip-selected{box-shadow:0 2px 2px 0 rgba(0,0,0,.14),0 3px 1px -2px rgba(0,0,0,.12),0 1px 5px 0 rgba(0,0,0,.2);background:#4285f4;border:1px solid #4285f4;font-weight:700;color:#fff}.waffle-arguments-help-arg-suggestions-chip-icon{display:inline-block;float:left;margin-right:7px;height:16px;width:16px}.waffle-arguments-help-arg-suggestions-v1-ui .waffle-arguments-help-arg-suggestions-chip-icon,.waffle-arguments-help-arg-suggestions-v2-ui-no-chip-icon .waffle-arguments-help-arg-suggestions-chip-icon{display:none}.waffle-arguments-help-arg-suggestions-chip-value{line-height:17px;margin-left:-1px}.waffle-formula-help-above-cell{position:absolute;z-index:1000}.waffle-unified-formula-help-wrapper.waffle-formula-help-above-cell{border-radius:4px;box-shadow:0 1px 3px 1px rgba(60,64,67,.15);width:340px}.waffle-function-single-suggestion.waffle-unified-formula-help-wrapper.waffle-formula-help-above-cell{align-items:center;max-width:340px;padding:2px 4px 2px 8px;width:auto}.waffle-formula-autocomplete-renderer .waffle-ac-active{background:#f5f5f5}.waffle-function-single-suggestion .waffle-formula-autocomplete-renderer .waffle-ac-active{background:inherit}.waffle-formula-autocomplete-renderer{border-radius:4px;box-shadow:0 1px 3px 1px rgba(60,64,67,.15);width:360px}.waffle-function-autocomplete-row{text-overflow:ellipsis}.waffle-function-autocomplete-row-name-and-badge{display:flex;flex-direction:row;gap:4px}.waffle-arguments-help-named-function-badge{margin-left:-4px;padding:8px 0}.waffle-argument-help-formula-definition{font-family:Roboto Mono,Consolas,monospace}.waffle-function-autocomplete-named-function-badge{background:#e6f4ea;border-radius:4px;padding:2px 4px;width:-moz-fit-content;width:fit-content}.waffle-function-autocomplete-named-function-badge-content{align-items:center;color:#0d652d;font-family:Roboto,RobotoDraft,Helvetica,Arial,sans-serif;font-size:12px;font-weight:500;letter-spacing:.3px;line-height:16px;text-align:center}.waffle-function-autocomplete-row-assisted-action,.waffle-function-autocomplete-row-formula,.waffle-function-autocomplete-row-name{color:#202124;direction:ltr;font-size:14px;font-family:Inconsolata,monospace,arial,sans,sans-serif;margin:-2px 0}.waffle-function-autocomplete-row-assisted-action .waffle-ac-highlighted{font-weight:700}.waffle-function-autocomplete-row-name{flex:1}.waffle-unified-formula-help-wrapper-v2ui .waffle-function-autocomplete-row-formula,.waffle-unified-formula-help-wrapper-v2ui .waffle-function-autocomplete-row-name{margin-top:0;flex-basis:auto;flex-shrink:3}.waffle-function-autocomplete-row-computed-value-container{align-items:center;display:flex;flex:1 1 30%;margin-left:auto;overflow:hidden;padding-left:8px}.waffle-function-single-suggestion .waffle-function-autocomplete-row-computed-value-container{flex:inherit;margin-left:16px;padding-left:0}.waffle-function-autocomplete-row-computed-value{align-items:center;background:#e8eaed;border-radius:4px;color:#5f6368;display:inline-block;font:400 12px Roboto;line-height:16px;margin-left:auto;overflow:hidden;padding:2px 4px;text-overflow:ellipsis;white-space:nowrap}.waffle-function-single-suggestion .default-formula-text-color{color:#202124}.waffle-ac-active .waffle-function-autocomplete-row-computed-value{background-color:#fff}.waffle-function-single-suggestion .waffle-ac-active.waffle-ac-contextual-row .waffle-function-autocomplete-row-computed-value{background-color:inherit}.waffle-unified-formula-help-wrapper-v2ui .waffle-ac-row{align-items:center;min-height:24px;vertical-align:middle}.waffle-unified-formula-help-wrapper-v2ui .waffle-ac-active{border-bottom:none;border-top:none;padding:2px 10px}.waffle-function-single-suggestion.waffle-unified-formula-help-wrapper-v2ui .waffle-ac-active,.waffle-function-single-suggestion.waffle-unified-formula-help-wrapper-v2ui .waffle-ac-row.waffle-ac-contextual-row{padding:0}.waffle-function-autocomplete-row-name{overflow:hidden;text-overflow:ellipsis}.waffle-function-autocomplete-row-disabled{color:#80868b}.waffle-function-autocomplete-row-disabled-message{color:#d93025}.waffle-formula-autocomplete-row-primary-content .waffle-function-autocomplete-row-assisted-action,.waffle-formula-autocomplete-row-primary-content .waffle-function-autocomplete-row-formula{margin:0;overflow:hidden}.waffle-function-autocomplete-row-description{color:#5f6368;display:none;font-family:Roboto,RobotoDraft,Helvetica,Arial,sans-serif;font-size:12px;overflow:hidden;text-overflow:ellipsis;white-space:nowrap}.waffle-field-reference-autocomplete-row-description{color:#3c4043;font-family:Inconsolata,monospace,arial,sans,sans-serif}.waffle-field-reference-autocomplete-row-datasource-description{color:#5f6368}.waffle-ac-active .waffle-function-autocomplete-row-description{display:block}.waffle-function-autocomplete-row-shortcut,.waffle-function-autocomplete-row-simplified-shortcut{color:#666;direction:ltr}.waffle-ac-field-reference-row,.waffle-actionable-autocomplete-row,.waffle-assisted-action-autocomplete-row,.waffle-contextual-formula-autocomplete-row{align-items:flex-start;display:flex;cursor:pointer;direction:ltr}.waffle-named-range-autocomplete-row{align-items:flex-start;display:flex;cursor:pointer;direction:ltr;padding:1px}.waffle-ac-row.waffle-ac-actionable-row{padding:1px 10px}.waffle-unified-formula-help-wrapper-v2ui .waffle-ac-row.waffle-ac-contextual-row,.waffle-unified-formula-help-wrapper-v2ui .waffle-ac-row.waffle-ac-named-range-row{padding-top:2px}.waffle-ac-row.waffle-ac-contextual-row,.waffle-ac-row.waffle-ac-named-range-row{padding-top:1px}.waffle-ac-active.active.waffle-ac-row:first-of-type{border-top-left-radius:4px;border-top-right-radius:4px}.waffle-unified-formula-help-wrapper-v2ui .waffle-ac-active.active.waffle-ac-row:first-of-type,.waffle-unified-formula-help-wrapper-v2ui .waffle-ac-active.active.waffle-ac-row:last-of-type{border-radius:0}.waffle-ac-active.active.waffle-ac-row:last-of-type{border-bottom-left-radius:4px;border-bottom-right-radius:4px}.waffle-ac-actionable-row{border-bottom:1px solid rgba(0,0,0,.12);border-top:1px solid rgba(0,0,0,.12)}.waffle-function-autocomplete-row-icon-container,.waffle-named-range-autocomplete-row-icon-container{display:flex;margin-right:3px;width:25px}.waffle-ac-actionable-row .waffle-function-autocomplete-row-icon-container{opacity:.4}.waffle-ac-contextual-row .waffle-function-autocomplete-row-icon-container{margin:1px 2px 2px 1px}.waffle-actionable-formula-autocomplete-row-content,.waffle-assisted-action-autocomplete-row-content,.waffle-contextual-formula-autocomplete-row-content,.waffle-named-range-autocomplete-row-content{flex:1;direction:ltr;white-space:normal;padding-top:2px;width:315px;display:flex;min-width:0}.waffle-function-single-suggestion .waffle-actionable-formula-autocomplete-row-content,.waffle-function-single-suggestion .waffle-contextual-formula-autocomplete-row-content,.waffle-function-single-suggestion .waffle-field-reference-autocomplete-row-content,.waffle-function-single-suggestion .waffle-named-range-autocomplete-row-content{width:inherit}.waffle-unified-formula-help-wrapper-v2ui .waffle-actionable-formula-autocomplete-row-content,.waffle-unified-formula-help-wrapper-v2ui .waffle-contextual-formula-autocomplete-row-content,.waffle-unified-formula-help-wrapper-v2ui .waffle-field-reference-autocomplete-row-content,.waffle-unified-formula-help-wrapper-v2ui .waffle-named-range-autocomplete-row-content{padding-top:1px}.waffle-function-single-suggestion.waffle-unified-formula-help-wrapper-v2ui .waffle-actionable-formula-autocomplete-row-content,.waffle-function-single-suggestion.waffle-unified-formula-help-wrapper-v2ui .waffle-contextual-formula-autocomplete-row-content,.waffle-function-single-suggestion.waffle-unified-formula-help-wrapper-v2ui .waffle-field-reference-autocomplete-row-content,.waffle-function-single-suggestion.waffle-unified-formula-help-wrapper-v2ui .waffle-named-range-autocomplete-row-content{padding-top:0}.waffle-actionable-formula-autocomplete-row-content,.waffle-assisted-action-autocomplete-row-content,.waffle-contextual-formula-autocomplete-row-content{word-wrap:break-word}.waffle-named-range-autocomplete-row-content{word-wrap:ellipsis}.waffle-formula-autocomplete-row-primary-content{align-items:center;display:flex;direction:ltr;flex:1}.waffle-contextual-formula-autocomplete-row .waffle-formula-autocomplete-row-primary-content{margin:-2px 0}.waffle-assisted-action-autocomplete-row-content .waffle-formula-autocomplete-row-primary-content,.waffle-unified-formula-help-wrapper-v2ui .waffle-contextual-formula-autocomplete-row .waffle-formula-autocomplete-row-primary-content{min-width:0;margin-top:0}.waffle-function-single-suggestion.waffle-unified-formula-help-wrapper-v2ui .waffle-contextual-formula-autocomplete-row .waffle-formula-autocomplete-row-primary-content{min-width:0;margin:0;padding-left:2px}.waffle-function-single-suggestion.waffle-unified-formula-help-wrapper-v2ui .waffle-ac-incremental-row .waffle-contextual-formula-autocomplete-row .waffle-formula-autocomplete-row-primary-content{padding-right:16px}.waffle-ac-close-autocomplete-row{border:none!important;cursor:default!important;background:rgba(0,0,0,.15)}.waffle-close-autocomplete-row-content{align-items:center;display:flex;justify-content:flex-end;flex:1}.waffle-close-autocomplete-row-close-button,.waffle-close-autocomplete-row-feedback-button{cursor:pointer;opacity:.3}.waffle-function-autocomplete-row .waffle-close-autocomplete-row-feedback-button:focus,.waffle-function-autocomplete-row .waffle-close-autocomplete-row-feedback-button:hover{opacity:.7}.waffle-function-autocomplete-row .waffle-close-autocomplete-row-feedback-button{opacity:.5}.waffle-function-autocomplete-row .waffle-close-autocomplete-row-close-button:focus,.waffle-function-autocomplete-row .waffle-close-autocomplete-row-close-button:hover{opacity:.6}.waffle-close-autocomplete-row-message{flex:1;color:#000;font-weight:500;overflow:hidden;overflow-wrap:break-word;white-space:normal}.waffle-arguments-help-popup hr{background-color:#dadce0;border:0;height:1px;margin:0 12px}.waffle-named-formulas-assistance-actionable-autocomplete-row .waffle-function-autocomplete-row-icon-container{opacity:1}.waffle-named-formulas-assistance-actionable-autocomplete-row .waffle-actionable-formula-autocomplete-row-content{flex-direction:column}.waffle-sidebar-container.waffle-pivot-sidebar{display:block;font-family:Roboto,RobotoDraft,Helvetica,Arial,sans-serif!important;width:300px}.waffle-sidebar-container.waffle-pivot-sidebar:focus{outline:1px solid #4285f4}#waffle-pivot-aggr{display:inline;font-weight:400;margin-right:5px}#waffle-pivot-aggr .docs-material-select-outer-box{display:flex;border-bottom:none}#waffle-pivot-aggr-select{font-size:12px}.waffle-pivot-container{border:none;padding:12px 16px 0}.waffle-pivot-label{padding:0 0 14px 2px;position:relative}#waffle-pivot-aggr-label{text-decoration:none}#waffle-pivot-aggr-label,.waffle-pivot-label{color:#202124;font-family:Google Sans,Roboto,RobotoDraft,Helvetica,Arial,sans-serif;font-size:14px;font-weight:500;letter-spacing:.2px;padding-bottom:18px}.waffle-pivot-add-button{border-radius:4px;box-shadow:none;box-sizing:border-box;font-size:14px;height:36px;line-height:16px;background:#fff;border:1px solid #dadce0!important;height:24px;color:#188038;cursor:pointer;font-family:Google Sans,Roboto,RobotoDraft,Helvetica,Arial,sans-serif;font-weight:500;letter-spacing:.25px;margin:0;padding:3px 11px 1px 13px;position:absolute;right:0;text-transform:none;top:-3px}.waffle-pivot-add-button:hover{border:1px solid transparent!important;border-radius:4px;box-shadow:none;box-sizing:border-box;font-family:Google Sans,Roboto,RobotoDraft,Helvetica,Arial,sans-serif;font-weight:500;font-size:14px;height:36px;letter-spacing:.25px;line-height:16px;background:#f8fcf9;border:1px solid #c8e7d1!important;height:24px;padding:3px 11px 1px 13px}.waffle-pivot-add-button:focus{border-radius:4px;box-shadow:none;box-sizing:border-box;font-family:Google Sans,Roboto,RobotoDraft,Helvetica,Arial,sans-serif;font-weight:500;font-size:14px;height:36px;letter-spacing:.25px;line-height:16px;background:#e7f5eb;border:1px solid #bbe2c6!important;height:24px;background-color:rgba(66,133,244,.12);padding:3px 11px 1px 13px}.docs-hc-gecko.waffle-pivot-sidebar .waffle-pivot-add-button:focus{outline:1px solid}.waffle-pivot-add-button:hover:focus{border:1px solid transparent!important;border-radius:4px;box-shadow:none;box-sizing:border-box;font-family:Google Sans,Roboto,RobotoDraft,Helvetica,Arial,sans-serif;font-weight:500;font-size:14px;height:36px;letter-spacing:.25px;line-height:16px;background:#dff2e4;border:1px solid #b5e0c1!important;height:24px;padding:3px 11px 1px 13px}.waffle-pivot-add-button:active{border-radius:4px;box-shadow:none;box-sizing:border-box;font-family:Google Sans,Roboto,RobotoDraft,Helvetica,Arial,sans-serif;font-weight:500;font-size:14px;height:36px;letter-spacing:.25px;line-height:16px;background:#dff2e4;border:1px solid transparent!important;box-shadow:0 2px 6px 2px rgba(60,64,67,.15);height:24px;padding:3px 11px 1px 13px}.waffle-pivot-add-button-disabled{border:1px solid transparent!important;border-radius:4px;box-shadow:none;box-sizing:border-box;font-family:Google Sans,Roboto,RobotoDraft,Helvetica,Arial,sans-serif;font-weight:500;font-size:14px;height:36px;letter-spacing:.25px;line-height:16px;background:#fff;border:1px solid #f1f3f4!important;opacity:.38;height:24px;color:rgba(0,0,0,.12);cursor:default;padding:3px 11px 1px 13px}.waffle-pivot-rangepicker-container{padding:12px 16px 12px;border-bottom:solid;border-color:#e0e0e0}#waffle-pivot-range-selection .waffle-range-selection-button{border-radius:50%;margin:0;padding:4px 2px 4px 0}#waffle-pivot-range-selection .waffle-range-selection-button:focus{background-color:rgba(0,0,0,.12)!important}.waffle-pivot-rangepicker-error-label{color:#db4437;font-size:13px}.waffle-pivot-drop-target{height:auto;margin-bottom:-22px;margin-top:-24px;padding-bottom:24px;padding-top:24px}.waffle-pivot-pill{background-color:#fff;border:none;border-radius:2px;box-shadow:0 1px 3px 1px rgba(60,64,67,.15);cursor:move;font-family:Roboto,RobotoDraft,Helvetica,Arial,sans-serif!important;margin-bottom:16px;transition:max-height .25s cubic-bezier(.4,0,.2,1)}.waffle-pivot-pill:focus{outline-color:#4285f4}.docs-hc-gecko.waffle-pivot-sidebar .waffle-pivot-pill:focus{outline:1px solid}.waffle-pivot-pill-disabled{cursor:default}.waffle-pivot-pill-checkbox-label{color:#5f6368;font-size:12px;letter-spacing:.13px;margin-left:10px;vertical-align:middle}.waffle-pivot-pill-align-middle{vertical-align:middle}.waffle-pivot-pill-close{color:#8d8d8d;cursor:pointer;float:right;font-size:14px;transform:translateY(-15%)}.waffle-pivot-pill-close .jfk-button{border:transparent;border-radius:50%;font-size:18px;outline:none;width:20px}.waffle-pivot-pill-close .jfk-button:focus{background-color:rgba(0,0,0,.12)}.waffle-pill-during-dragging{height:33px}.waffle-pill-during-dragging .waffle-pivot-pill-section{display:none}.waffle-pivot-pill-close-disabled{color:rgba(0,0,0,.12)}.waffle-pivot-pill-section{box-sizing:border-box;display:inline-block;margin:8px 0;padding:0 8px;vertical-align:top;width:50%}.docs-hc-gecko.waffle-pivot-sidebar .waffle-pivot-pill-section .docs-material-gm-select.waffle-pivot-pill-nodrag:focus{outline:1px solid}#waffle-pivot-filter .waffle-pivot-pill-section,.waffle-pill-section-checkbox,.waffle-pivot-date-grouping-section{width:100%}#waffle-pivot-filter .waffle-pivot-filter-pill-select{padding-bottom:2px;padding-top:2px;width:100%}.docs-hc-gecko.waffle-pivot-sidebar .waffle-pivot-pill-section .waffle-pivot-filter-pill-select:focus{outline:1px solid}#waffle-pivot-filter .waffle-pivot-filter-pill-select .goog-flat-menu-button-caption{font-size:12px}.waffle-pivot-date-grouping-section{margin-top:4px}.waffle-pill-section-checkbox{margin-top:0}.waffle-pivot-pill-main-table{background:none;border-bottom:none;min-height:16px;padding:10px 8px 6px 12px}.waffle-pivot-pill-main-table-text{float:left;overflow:hidden;text-overflow:ellipsis;white-space:nowrap}.waffle-pivot-pill-title{color:#202124;font-size:14px;font-weight:500;letter-spacing:.25px;overflow:hidden;white-space:nowrap}.waffle-pivot-pill-title-looker-view-label{color:#5f6368;font-weight:200;overflow:hidden;text-overflow:ellipsis;white-space:nowrap;flex-basis:0;flex-shrink:1;box-flex:1;flex-grow:1}.waffle-pivot-pill-title-looker-field-label{overflow:hidden;text-overflow:ellipsis;white-space:nowrap;flex-shrink:1;flex-basis:fit-content}.waffle-pivot-pill-nodrag{cursor:pointer}.waffle-pivot-pill-type-icon{margin-right:6px;opacity:1!important}.waffle-pivot-pill-type-icon.docs-hc-gecko{filter:invert(1)}.waffle-pivot-pill-limit-combobox.docs-material-gm-select{height:26px}.waffle-pivot-pill-limit-combobox .docs-material-gm-select-input.jfk-textinput{background:transparent}.waffle-pivot-pill-limit-combobox.docs-material-gm-select-open .docs-material-gm-select-input.jfk-textinput{background:#fff;border:2px solid #1a73e8}.waffle-pivot-pill-limit-combobox .docs-material-gm-select-input.jfk-textinput{border:0;font-size:12px;height:20px;margin:0;max-width:100%;width:83px}.waffle-pivot-multi-select{background:#efefef;background-color:#f1f3f4;border:1px solid #d7d7d7;border-color:transparent;border-radius:4px;display:block;margin:3px 0 0 0;padding:3px;position:relative}.waffle-pivot-multi-select .docs-material-gm-select{margin-bottom:4px}.waffle-pivot-multi-select .docs-material-gm-select:last-child{margin-bottom:0}.waffle-pivot-multi-select .docs-material-gm-select-outer-box{background-color:#fff}.waffle-pivot-pill-sort-by{vertical-align:top;width:100%}.waffle-pivot-multi-select .waffle-pivot-select-caption{color:#555}.waffle-pivot-select-divider{color:#555;margin:0 3px}.waffle-pivot-checkbox{vertical-align:middle}.waffle-pivot-feedback-section{float:right;margin-right:10px;margin-top:5px;position:relative}#waffle-pivot-feedback{padding-left:10px}.waffle-pivot-add-field-menu{overflow-y:auto}.waffle-pivot-add-field-label{display:inline-block;letter-spacing:.2px;padding-top:2px}.waffle-pivot-aggr-select-container{display:inline-block;height:20px;margin-top:-5px}#waffle-pivot-aggr-select{border-bottom:2px solid transparent}#waffle-pivot-aggr-select:focus{border-color:#4d90fe}.waffle-pivot-select-label{color:#5f6368;font-size:11px;padding-bottom:3px;padding-left:2px}.waffle-pivot-db-calculated-field-menu-item{margin-top:6px}.waffle-pivot-calculated-field-formula-input,.waffle-pivot-db-calculated-field-formula-input,.waffle-pivot-db-calculated-field-formula-input:focus{border:1px solid #dadce0;border-radius:4px;box-sizing:border-box;color:#3c4043;font-size:12px;padding:4px 0 4px 8px;width:100%}.waffle-pivot-db-calculated-field-formula-input,.waffle-pivot-db-calculated-field-formula-input:focus{background:#fff;text-overflow:ellipsis}.waffle-pivot-pill-disabled .waffle-pivot-db-calculated-field-formula-input{background:transparent}.waffle-pivot-db-calculated-field-formula-input-tooltip{max-width:500px}.goog-grey.waffle-pivot-db-calculated-field-edit-button.dense{box-sizing:border-box;line-height:20px;margin-top:16px;padding:2px 8px;position:absolute;right:0}.waffle-pivot-db-calculated-field-icon:after{background:none;content:url(data:image/svg+xml;base64,PHN2ZyB4bWxucz0iaHR0cDovL3d3dy53My5vcmcvMjAwMC9zdmciIGhlaWdodD0iMTgiIHZpZXdCb3g9IjAgMCAyNCAyNCIgd2lkdGg9IjE4IiBmaWxsPSIjNDU1QTY0Ij48cGF0aCBkPSJNMCAwaDI0djI0SDBWMHoiIGZpbGw9Im5vbmUiLz48cGF0aCBkPSJNMTkgNEg1djJsNiA2LTYgNnYyaDE0di0zaC05bDUtNS01LTVoOVY0eiIvPjwvc3ZnPg==);height:18px;width:18px}.waffle-pivot-calculated-input:focus{outline-color:#4d90fe}.waffle-pill-section-formula{margin-bottom:0;width:100%}.waffle-pill-section-formula .waffle-pivot-pill-nodrag{padding-top:0}.waffle-pill-section-edit-button .waffle-pivot-pill-nodrag{position:relative}#waffle-pivot-filter{min-height:20px}.waffle-pivot-clear-all-section{padding:8px 11px 0 16px}.waffle-pivot-clear-all-button-container{padding:2px 0 0 0}.waffle-pivot-clear-all-button{text-align:right}.waffle-pivot-clear-all-button .goog-link-button{box-shadow:none;background:#fff;border-radius:4px;box-sizing:border-box;cursor:pointer;font-family:Google Sans,Roboto,RobotoDraft,Helvetica,Arial,sans-serif;font-size:14px;border:1px solid #dadce0!important;height:24px;font-weight:500;margin:0;padding:3px 18px 3px 13px;right:0;color:#188038;letter-spacing:.3px;line-height:16px;text-decoration:none}.waffle-pivot-clear-all-button .goog-link-button-hover{border:1px solid transparent!important;border-radius:4px;box-shadow:none;box-sizing:border-box;font-family:Google Sans,Roboto,RobotoDraft,Helvetica,Arial,sans-serif;font-weight:500;font-size:14px;height:36px;letter-spacing:.25px;line-height:16px;background:#f8fcf9;border:1px solid #c8e7d1!important;height:24px;padding:3px 18px 1px 13px}.waffle-pivot-clear-all-button-container:after{background-color:rgba(0,0,0,.12);content:"";height:1px;position:absolute;top:100%;width:100%}.waffle-pivot-clear-all-button-disabled{border:1px solid transparent!important;border-radius:4px;box-shadow:none;box-sizing:border-box;font-family:Google Sans,Roboto,RobotoDraft,Helvetica,Arial,sans-serif;font-weight:500;font-size:14px;height:36px;letter-spacing:.25px;line-height:16px;background:#fff;border:1px solid #f1f3f4!important;opacity:.38;height:24px;color:rgba(0,0,0,.12);cursor:default;padding:3px 11px 1px 13px}.waffle-pivot-recommendation-header{outline:none}.waffle-pivot-recommendation-box .waffle-pivot-container{padding:12px 0 0 16px}.waffle-pivot-curr-drag-item{max-height:30px}.waffle-pivot-recommendation-box.legacy .waffle-pivot-container{border-top:1px solid #efefef;height:auto;padding:8px 8px 0;padding-bottom:12px}.waffle-pivot-recommendation-box.legacy .waffle-pivot-label{font-size:13px;font-weight:500;margin:0;padding-top:2px;padding-bottom:6px}.waffle-pivot-recommendation-header .waffle-pivot-recommendation-toggle-icon{clip-path:content-box;float:right;transition:.2s ease-out;transform:rotate(180deg)}.waffle-pivot-recommendation-header .waffle-pivot-recommendation-toggle-icon:hover{cursor:pointer}.goog-zippy-expanded .waffle-pivot-recommendation-toggle-icon{transform:rotate(0);border:1px solid transparent}.waffle-pivot-recommendation-header:focus .waffle-pivot-recommendation-toggle-icon{border:1px solid #5e97f6!important;outline:none}.waffle-pivot-recommendation-toggle-icon-disabled{opacity:.24}.waffle-pivot-recommendation-error{margin-left:2px;opacity:.7}.waffle-pivot-recommendation-container{opacity:.7}.waffle-pivot-recommendation-container.waffle-pivot-recommendation-container-ml{opacity:1}.waffle-pivot-recommendation-container{align-items:flex-start;display:flex;background-color:transparent;color:#000;cursor:pointer}.waffle-pivot-recommendation-container:hover,.waffle-pivot-recommendation-container:hover .waffle-pivot-recommendation-icon{opacity:1}.waffle-pivot-recommendation-body{display:flex;flex-direction:column}.waffle-pivot-recommendation-content{align-items:flex-start;display:flex;flex:1;background-color:transparent;overflow-wrap:break-word;overflow:hidden;padding:4px 0}.waffle-pivot-radio-recommendation-container .waffle-pivot-recommendation-content{padding:8px 0}.waffle-pivot-recommendation-text{flex:1;color:rgba(0,0,0,.87);line-height:21px;padding-left:5px;padding-right:30px;white-space:normal}.waffle-pivot-radio-recommendation-container .waffle-pivot-recommendation-text{padding-left:8px}.waffle-pivot-recommendation-preview-btn{box-shadow:0 2px 2px 0 rgba(0,0,0,.14),0 3px 1px -2px rgba(0,0,0,.12),0 1px 5px 0 rgba(0,0,0,.2);background-color:#fff;display:none;opacity:.7;padding:4px;position:absolute;right:0}.waffle-pivot-recommendation-container:hover .waffle-pivot-recommendation-preview-btn,.waffle-pivot-recommendation-preview-btn-visible{cursor:pointer;display:block;opacity:.9}.waffle-pivot-recommendation-content:focus,.waffle-pivot-recommendation-content:hover{background-color:#f5f5f5;outline:none}.waffle-recommendation-box-spinner-container{align-self:center;height:40px;width:40px}.waffle-recommendation-box-spinner-container .waffle-spinner{height:25px;width:25px}.waffle-pivot-recommendation-error-container{display:flex}.waffle-pivot-recommendation-error-image{opacity:.5}.waffle-pivot-recommendation-error-content{margin-left:10px}.waffle-pivot-recommendation-radio-control{display:flex}.waffle-pivot-recommendation-radio-control .waffle-pivot-radio-checked,.waffle-pivot-recommendation-radio-control.radio-selected .waffle-pivot-radio-unchecked{display:none}.waffle-pivot-recommendation-radio-control .waffle-pivot-radio-unchecked,.waffle-pivot-recommendation-radio-control.radio-selected .waffle-pivot-radio-checked{display:flex}.waffle-pivot-rangepicker-label{color:rgba(0,0,0,.54)}.waffle-pivot-sidebar .docs-material-gm-select-caption{color:#3c4043;font-size:12px;padding-left:8px}.waffle-pivot-sidebar .docs-material-gm-select-outer-box{padding:0}.waffle-pivot-sidebar .docs-material-gm-checkbox{display:inline-block}.docs-grille-gm3 .waffle-sidebar-container.waffle-pivot-sidebar-column-names-enabled,.waffle-sidebar-container.waffle-pivot-sidebar-column-names-enabled{width:460px}.waffle-sidebar-container.waffle-pivot-sidebar.waffle-pivot-sidebar-column-names-enabled:focus{outline:none}.waffle-pivot-sidebar-column-names-enabled .waffle-sidebar-content{display:flex;flex-direction:row;overflow:hidden}.waffle-pivot-sidebar-column-names-enabled.waffle-pivot-sidebar-resizing-enabled #waffle-pivot-sidebar{padding-left:10px}.waffle-pivot-sidebar-column-names-enabled #waffle-pivot-sidebar{border-right:1px solid #dadce0;height:100%;overflow-y:auto;min-width:200px;display:flex;flex-direction:column;box-flex:1;flex-grow:1;flex-basis:200px}.waffle-pivot-sidebar-column-names-enabled #waffle-pivot-sidebar .waffle-pivot-container{box-sizing:border-box}.waffle-pivot-sidebar-column-names-enabled .waffle-pivot-recommendation-list{position:relative}.waffle-pivot-sidebar-column-names-enabled .waffle-pivot-column-names-container{display:flex;height:100%;overflow-y:auto;min-width:160px;box-flex:1.3;flex-grow:1.3;flex-basis:160px}.waffle-pivot-sidebar-column-names-enabled .waffle-pivot-pill{background:#f1f3f4;border:1px solid #f1f3f4;border-radius:8px;box-shadow:none;margin-left:2px;margin-right:2px}.waffle-pivot-sidebar-column-names-enabled .waffle-pivot-pill:focus{box-shadow:0 1px 3px 1px rgba(60,64,67,.15);outline:none}.waffle-pivot-sidebar-column-names-enabled .waffle-pivot-pill-main-table{align-content:center;display:flex;padding:6px 8px}.waffle-pivot-pill-type-icon{top:1px}.waffle-pivot-sidebar-column-names-enabled .waffle-pivot-pill-main-table-text{line-height:20px}.waffle-pivot-sidebar-column-names-enabled .waffle-pivot-pill-title{line-height:20px;color:#3c4043;display:flex;font-weight:500}.waffle-pivot-sidebar-column-names-enabled .waffle-pivot-pill-close{margin-left:auto;transform:translateX(4px)}.waffle-pivot-sidebar-column-names-enabled .waffle-pivot-pill-close:focus{background-color:#dadce0}.waffle-pivot-sidebar-column-names-enabled .waffle-pivot-pill-close .jfk-button{color:#5f6368;font-size:14px;height:20px;vertical-align:middle;width:20px}.docs-hc-gecko.waffle-pivot-sidebar .waffle-pivot-pill-close .jfk-button-flat:focus{outline:1px solid}.waffle-pivot-sidebar-column-names-enabled.waffle-pill-during-dragging{background:#f8f9fa;border-radius:16px;box-shadow:0 4px 4px 0 rgba(60,64,67,.3),0 8px 12px 6px rgba(60,64,67,.15);opacity:.9}.waffle-pivot-sidebar-column-names-enabled.waffle-pill-during-dragging .waffle-pivot-pill-close{display:none}.waffle-pivot-sidebar-column-names-enabled .docs-material-gm-select{background:#fff;border-radius:4px}.waffle-pivot-sidebar-column-names-enabled #waffle-pivot-sidebar .waffle-pivot-pill.waffle-pivot-pill-highlight{background:#ceead6;border-color:#34a853}.waffle-pivot-sidebar-column-names-enabled.waffle-pill-during-dragging.goog-menuitem{box-sizing:border-box;border-radius:16px;cursor:move;overflow:hidden;padding-left:8px;padding-right:8px;background:#f8f9fa;box-shadow:0 4px 4px 0 rgba(60,64,67,.3),0 8px 12px 6px rgba(60,64,67,.15);opacity:.9}.waffle-pivot-sidebar-column-names-enabled.waffle-pill-during-dragging.goog-menuitem .goog-menuitem-content,.waffle-pivot-sidebar-column-names-enabled.waffle-pill-during-dragging.goog-menuitem .goog-menuitem-content span{flex:1;color:#3c4043;font-family:Roboto,RobotoDraft,Helvetica,Arial,sans-serif;line-height:18px;overflow:hidden;text-overflow:ellipsis;white-space:nowrap;font-weight:500}.waffle-pivot-sidebar-column-names-enabled.waffle-pill-during-dragging.goog-menuitem .goog-menuitem-content>div{display:flex;flex-direction:row;justify-content:flex-start}.waffle-pivot-sidebar-column-names-enabled.waffle-pill-during-dragging.goog-menuitem .goog-menuitem-icon{margin:0 8px 0 0;position:relative;top:0}.waffle-pivot-table-border{border-color:#1a73e8;border-style:solid}.waffle-pivot-resizable-sidebar.waffle-pivot-sidebar-column-names-enabled .waffle-pivot-column-names-container{width:calc(100% - 300px)}.waffle-ui-draggablebar.waffle-pivot-sidebar-draggablebar.waffle-ui-material-draggablebar{background:none;height:0}.waffle-pivot-account-linking-container,.waffle-pivot-schema-fetch-error-label{padding:8px;text-align:center}.waffle-pivot-account-linking-button-wrapper .docs-material-button-hairline-primary.docs-material-button{font-size:12px;margin:0}.waffle-pivot-account-linking-description,.waffle-pivot-account-linking-spinner{padding-top:16px}.waffle-pivot-looker-filters{display:flex;margin-bottom:18px;width:-moz-fit-content;width:fit-content}.waffle-pivot-looker-filters .waffle-dataconnector-info-icon{margin-right:4px}.waffle-pivot-looker-filters-title{color:#3c4043}.waffle-pivot-looker-filters-tooltip{width:250px;background-color:#3c4043;border-radius:4px}.waffle-pivot-looker-filters-tooltip ul{padding-left:12px}.waffle-printing-pane{left:0;outline:none;position:absolute;height:100%;top:0;width:100%}.waffle-printing-fullscreen-cover{background:rgba(0,0,0,.54);bottom:0;left:0;position:absolute;right:0;top:0}.waffle-printing-loader-message{color:#fff;font:13px Roboto,RobotoDraft,Helvetica,Arial,sans-serif;font-weight:500;line-height:60px;text-align:center;width:100%}.waffle-printing-indeterminate-loader{height:4px;left:0;position:absolute;right:0;top:60px}.waffle-printing-body-wrapper{bottom:0;left:0;position:absolute;right:0;top:60px}.waffle-printing-header-bar{background-color:#424242;height:60px;line-height:60px;width:100%}.waffle-printing-header-bar-left{margin-left:12px}.waffle-printing-header-bar-right{margin-right:12px}.waffle-printing-header-bar-middle{height:100%;line-height:60px;overflow:hidden;text-align:center;width:auto}.waffle-printing-top-level-header-left{float:left;height:60px}.waffle-printing-top-level-header-left>div{vertical-align:middle}.waffle-printing-header-title{color:#fff;display:inline-block;font:18px Roboto,RobotoDraft,Helvetica,Arial,sans-serif;font-weight:500;margin-left:28px;margin-right:16px}.waffle-printing-page-counter{color:#fff;display:inline-block;font:13px Roboto,RobotoDraft,Helvetica,Arial,sans-serif;font-weight:500}.waffle-printing-header-page-total{font-weight:400}.waffle-printing-cancel-button,.waffle-printing-cancel-button.docs-material-button-focused.docs-material-button-no-focus-border{padding-left:4px}.waffle-printing-cancel-button.docs-material-button-focused{padding-left:3px}.waffle-printing-cancel-button .docs-icon{margin:-4px 8px 0 0}.waffle-printing-custom-headers-footers-confirm,.waffle-printing-custom-page-breaks-confirm,.waffle-printing-header-button-set{float:right}.waffle-printing-custom-headers-footers-cancel,.waffle-printing-custom-headers-footers-confirm,.waffle-printing-custom-page-breaks-cancel,.waffle-printing-custom-page-breaks-confirm,.waffle-printing-header-button-set{margin-top:14px;margin-bottom:14px}.waffle-printing-print-button,.waffle-printing-top-level-cancel-button{float:right}.waffle-printing-print-button{background-color:#1a73e8}.waffle-printing-float-clear{clear:both}.waffle-printing-preview-pane{background-color:#d1d1d1;height:100%;overflow:hidden;position:relative;width:auto}.waffle-printing-preview-outer{height:100%}.waffle-printing-preview-inner{height:100%;overflow-x:auto;overflow-y:scroll}.waffle-printing-preview-card-wrapper{margin:41px 20px 20px 36px}.waffle-printing-preview-card{background-color:#fff;box-shadow:0 8px 10px 1px rgba(0,0,0,.14),0 3px 14px 3px rgba(0,0,0,.12),0 4px 5px 0 rgba(0,0,0,.2);margin:auto;position:relative;-webkit-user-select:none;width:100%}.waffle-printing-preview-card>canvas{height:100%;width:100%}.waffle-printing-preview-spinner{position:absolute;left:50%;top:50%;transform:translate(-14px,-14px)}.waffle-printing-preview-page-counter-outer{bottom:22px;margin:0 10%;pointer-events:none;position:absolute;width:80%}.waffle-printing-preview-page-counter-inner{background-color:rgba(0,0,0,.7);border-radius:12px;color:#fff;display:table;font:16px Roboto,RobotoDraft,Helvetica,Arial,sans-serif;font-weight:500;margin:auto;padding:20px 32px;text-align:center}.waffle-printing-preview-page-counter-ellipses{max-height:19px}.waffle-printing-options-pane{background-color:#fff;color:#474747;float:right;height:100%;overflow-y:auto;width:300px}.waffle-printing-options-top-section{padding:8px 16px}.waffle-printing-options-section{border-bottom:1px solid #d2d2d2}.waffle-printing-options-wrapper .docs-charts-editor-collapsible-header{font:16px Roboto,RobotoDraft,Helvetica,Arial,sans-serif;font-weight:500}.waffle-printing-options-wrapper .docs-charts-editor-collapsible-title{width:auto}.waffle-printing-options-wrapper .docs-charts-editor-collapsible-summary{display:none}.waffle-printing-options-wrapper h2{color:rgba(0,0,0,.87);font-size:13px;font-weight:400;margin:20px 0 0}.waffle-printing-options-wrapper .docs-material-gm-labeled-select-label,.waffle-printing-options-wrapper h3{color:rgba(0,0,0,.54);font:11px Roboto,RobotoDraft,Helvetica,Arial,sans-serif}.waffle-printing-options-wrapper .docs-material-gm-labeled-select,.waffle-printing-options-wrapper h3{margin:20px 0 0}.waffle-printing-options-wrapper .waffle-printing-fine-grained-selection-header{margin-bottom:8px}.waffle-printing-options-wrapper .waffle-material-labeledinput{margin:16px 0 0}.waffle-printing-options-wrapper .waffle-material-labeledinput-accentunderline,.waffle-printing-options-wrapper .waffle-material-labeledinput-underline{bottom:0}.waffle-printing-options-wrapper .waffle-material-labeledinput-input{bottom:3px}.waffle-printing-options-pane .docs-charts-editor-material-menu-button-caption{font-size:16px}.waffle-printing-full-size{display:block;padding:0}.waffle-printing-custom-paper-height-wrapper{float:left;width:120px}.waffle-printing-custom-paper-width-wrapper{float:right;width:120px}.waffle-printing-scale .docs-charts-editor-material-text-input{margin-top:12px}.waffle-printing-custom-scale{float:right;margin-left:20px;width:33%}.waffle-printing-scale-wrapper{overflow:hidden;width:auto}.waffle-printing-page-breaks-edit-button{float:right;margin-right:-8px}.waffle-printing-page-breaks-button-and-toggle{line-height:32px;margin:18px 0}.waffle-printing-page-breaks-toggle-wrapper{color:rgba(0,0,0,.87);vertical-align:middle;float:left;width:auto}.waffle-printing-page-breaks-toggle{display:inline-block;margin-left:12px;position:relative;top:3px}.waffle-printing-page-breaks-toggle-label{display:inline-block}.docs-charts-editor-collapsible-content>div.waffle-printing-formatting-section{padding-bottom:16px}.waffle-printing-horizontal-alignment,.waffle-printing-vertical-alignment{float:left;width:118px}.waffle-printing-horizontal-alignment{margin-right:20px}.waffle-printing-options-section.waffle-printing-repeat-header-cells-section{border-bottom:none}.waffle-printing-options-section.waffle-printing-repeat-header-cells-section h2{margin-bottom:10px}.waffle-printing-options-section.waffle-printing-repeat-header-cells-section h3{margin:0 0 16px}.waffle-printing-rfs-columns,.waffle-printing-rfs-columns .docs-charts-editor-labeledcheckbox,.waffle-printing-rfs-rows,.waffle-printing-rfs-rows .docs-charts-editor-labeledcheckbox{display:inline}.waffle-printing-zoom-wrapper{position:absolute;right:22px;bottom:10px;z-index:1}.waffle-printing-zoom-in-button .jfk-button,.waffle-printing-zoom-out-button .jfk-button{background:#fff;border-radius:20px;box-shadow:0 2px 2px 0 rgba(0,0,0,.14),0 1px 5px 0 rgba(0,0,0,.12),0 3px 1px -2px rgba(0,0,0,.2);height:15px;min-width:0;padding:12.5px;position:relative;margin:0 0 12px 0;right:-80px;transition:right .2s;width:15px}.waffle-printing-zoom-in-button .jfk-button .waffle-printing-zoom-icon-wrapper,.waffle-printing-zoom-out-button .jfk-button .waffle-printing-zoom-icon-wrapper{line-height:0;opacity:.54}.waffle-printing-zoom-out-button .jfk-button{transition-delay:.1s}.waffle-printing-preview-pane:hover .waffle-printing-zoom-in-button .jfk-button{right:0}.waffle-printing-preview-pane:hover .waffle-printing-zoom-out-button .jfk-button,.waffle-printing-zoom-out-button .jfk-button-focused{right:0;transition-delay:.1s}.waffle-printing-zoom-force-visible.jfk-button{right:0;transition:none}.waffle-printing-zoom-in-button .jfk-button.jfk-button-focused,.waffle-printing-zoom-in-button .jfk-button.jfk-button-hover,.waffle-printing-zoom-out-button .jfk-button.jfk-button-focused,.waffle-printing-zoom-out-button .jfk-button.jfk-button-hover{box-shadow:0 4px 5px 0 rgba(0,0,0,.14),0 1px 10px 0 rgba(0,0,0,.12),0 2px 4px -1px rgba(0,0,0,.4)}.waffle-printing-zoom-in-button .jfk-button.jfk-button-focused .waffle-printing-zoom-icon-wrapper,.waffle-printing-zoom-in-button .jfk-button.jfk-button-hover .waffle-printing-zoom-icon-wrapper,.waffle-printing-zoom-out-button .jfk-button.jfk-button-focused .waffle-printing-zoom-icon-wrapper,.waffle-printing-zoom-out-button .jfk-button.jfk-button-hover .waffle-printing-zoom-icon-wrapper{opacity:.87}.waffle-printing-zoom-in-button .jfk-button.jfk-button-active,.waffle-printing-zoom-in-button .jfk-button:active,.waffle-printing-zoom-out-button .jfk-button.jfk-button-active,.waffle-printing-zoom-out-button .jfk-button:active{background:#aaa;border-color:#aaa}.waffle-printing-margins-control{outline:none;position:absolute;top:0;left:0}.waffle-printing-margins-control-bottom,.waffle-printing-margins-control-top{cursor:ns-resize;height:5px;left:0;position:absolute;right:0}.waffle-printing-margins-control-left,.waffle-printing-margins-control-right{bottom:0;cursor:ew-resize;position:absolute;top:0;width:5px}.waffle-printing-margins-control-top{border-bottom:2px dashed #4285f4;margin-top:-7px}.waffle-printing-margins-control-top.waffle-printing-margins-control-active,.waffle-printing-margins-control-top:hover{border-bottom:2px solid #4285f4}.waffle-printing-margins-control-bottom{border-top:2px dashed #4285f4;margin-bottom:-7px}.waffle-printing-margins-control-bottom.waffle-printing-margins-control-active,.waffle-printing-margins-control-bottom:hover{border-top:2px solid #4285f4}.waffle-printing-margins-control-right{border-left:2px dashed #4285f4;margin-right:-7px}.waffle-printing-margins-control-right.waffle-printing-margins-control-active,.waffle-printing-margins-control-right:hover{border-left:2px solid #4285f4}.waffle-printing-margins-control-left{border-right:2px dashed #4285f4;margin-left:-7px}.waffle-printing-margins-control-left.waffle-printing-margins-control-active,.waffle-printing-margins-control-left:hover{border-right:2px solid #4285f4}.waffle-printing-margins-control-bottom-wrapper,.waffle-printing-margins-control-left-wrapper,.waffle-printing-margins-control-right-wrapper,.waffle-printing-margins-control-top-wrapper{background:#fff;border:2px dashed #4285f4;height:34px;padding:16px;width:60px}.waffle-printing-margins-control-active .waffle-printing-margins-control-bottom-wrapper,.waffle-printing-margins-control-active .waffle-printing-margins-control-left-wrapper,.waffle-printing-margins-control-active .waffle-printing-margins-control-right-wrapper,.waffle-printing-margins-control-active .waffle-printing-margins-control-top-wrapper,.waffle-printing-margins-control-bottom:hover .waffle-printing-margins-control-bottom-wrapper,.waffle-printing-margins-control-left:hover .waffle-printing-margins-control-left-wrapper,.waffle-printing-margins-control-right:hover .waffle-printing-margins-control-right-wrapper,.waffle-printing-margins-control-top:hover .waffle-printing-margins-control-top-wrapper{border:2px solid #4285f4}.waffle-printing-margins-control-bottom-title,.waffle-printing-margins-control-left-title,.waffle-printing-margins-control-right-title,.waffle-printing-margins-control-top-title{font:11px Roboto,RobotoDraft,Helvetica,Arial,sans-serif;color:rgba(0,0,0,.54);margin-left:-1px}.waffle-printing-margins-control-active .waffle-printing-margins-control-top-wrapper,.waffle-printing-margins-control-top-wrapper,.waffle-printing-margins-control-top:hover .waffle-printing-margins-control-top-wrapper{border-radius:0 0 2px 2px;border-top:none;box-shadow:0 4px 4px 0 rgba(0,0,0,.25);left:50%;position:absolute;top:5px;transform:translateX(-50%)}.waffle-printing-margins-control-active .waffle-printing-margins-control-bottom-wrapper,.waffle-printing-margins-control-bottom-wrapper,.waffle-printing-margins-control-bottom:hover .waffle-printing-margins-control-bottom-wrapper{border-bottom:none;border-radius:2px 2px 0 0;box-shadow:0 -4px 4px 0 rgba(0,0,0,.25);bottom:5px;left:50%;position:absolute;transform:translateX(-50%)}.waffle-printing-margins-control-active .waffle-printing-margins-control-right-wrapper,.waffle-printing-margins-control-right-wrapper,.waffle-printing-margins-control-right:hover .waffle-printing-margins-control-right-wrapper{border-radius:2px 0 0 2px;border-right:none;box-shadow:-4px 0 4px 0 rgba(0,0,0,.25);position:absolute;right:5px;top:50%;transform:translateY(-50%)}.waffle-printing-margins-control-active .waffle-printing-margins-control-left-wrapper,.waffle-printing-margins-control-left-wrapper,.waffle-printing-margins-control-left:hover .waffle-printing-margins-control-left-wrapper{border-left:none;border-radius:0 2px 2px 0;box-shadow:4px 0 4px 0 rgba(0,0,0,.25);left:5px;position:absolute;top:50%;transform:translateY(-50%)}.waffle-printing-radio-button-wrapper{float:left;margin-top:6px;width:50%}.waffle-printing-radio-button-wrapper .jfk-radiobutton-label{color:rgba(0,0,0,.87);font:13px Roboto,RobotoDraft,Helvetica,Arial,sans-serif;line-height:18px;margin-left:23px}.waffle-printing-radio-button-wrapper .jfk-radiobutton-label label{margin-left:0}.waffle-printing-radio-button-wrapper .jfk-radiobutton-hover .jfk-radiobutton-radio,.waffle-printing-radio-button-wrapper .jfk-radiobutton-radio{border:2px solid #bebebe;height:16px;left:2px;width:16px}.waffle-printing-radio-button-wrapper .jfk-radiobutton-radio:after{background:#4285f4;border:none;height:8px;left:2px;top:2px;width:8px}.waffle-printing-custom-headers-footers-entry-button,.waffle-printing-page-breaks-entry-button{margin-top:8px;margin-left:-8px;color:#1a73e8}.waffle-printing-custom-headers-footers-cancel,.waffle-printing-custom-page-breaks-cancel{float:left}.waffle-printing-custom-headers-footers-body,.waffle-printing-custom-page-breaks-body{background-color:#d1d1d1;bottom:0;left:0;position:absolute;overflow:hidden;right:0;top:60px}.waffle-printing-custom-headers-footers-overlay{background-color:hsla(0,0%,100%,.54);outline:none;position:absolute;top:0;left:0}.waffle-printing-custom-headers-footers-content-area{color:rgba(0,0,0,.24);font:36px Roboto,RobotoDraft,Helvetica,Arial,sans-serif;font-weight:500;text-align:center;overflow:hidden;width:100%}.waffle-printing-custom-headers-footers-overlay-group{border-spacing:12px 0;direction:ltr;position:absolute;table-layout:fixed}.waffle-printing-custom-headers-footers-section-wrapper{width:33.3333%}.waffle-printing-custom-headers-footers-section{background-color:#fff;height:100%;overflow:hidden;padding:0 8px;transition:border-color .2s ease;-webkit-user-select:auto;white-space:nowrap}.waffle-printing-custom-headers-footers-section-inactive{border:1px dotted #bdbdbd}.waffle-printing-custom-headers-footers-section-inactive:hover{border-color:transparent;border-bottom:1px solid rgba(0,0,0,.87);cursor:pointer}.waffle-printing-custom-headers-footers-section-active{border-bottom:2px solid #4285f4}.waffle-printing-custom-headers-footers-section-content{box-sizing:border-box;color:rgba(0,0,0,.87);height:100%;overflow:hidden}.waffle-printing-custom-headers-footers-section-placeholder{color:rgba(0,0,0,.54)}.waffle-printing-custom-header-footer-section-footer-left,.waffle-printing-custom-header-footer-section-header-left{text-align:left}.waffle-printing-custom-header-footer-section-footer-right,.waffle-printing-custom-header-footer-section-header-right{text-align:right}.waffle-printing-custom-header-footer-section-footer-middle,.waffle-printing-custom-header-footer-section-header-middle{text-align:center}.waffle-printing-custom-headers-footers-section-content:focus,.waffle-printing-custom-headers-footers-section:focus{outline:none}.waffle-printing-custom-headers-footers-pill{-webkit-user-select:all}.waffle-printing-custom-headers-footers-pill-select{background-color:#fafafa;border-radius:2px;box-shadow:0 2px 2px 0 rgba(0,0,0,.14),0 1px 5px 0 rgba(0,0,0,.12),0 3px 1px -2px rgba(0,0,0,.2);height:34px;min-width:195px;position:absolute;z-index:1003}.waffle-printing-custom-headers-footers-pill-select:focus{outline:none}.waffle-printing-custom-headers-footers-pill-select .goog-toolbar-separator{height:34px;margin:0}.waffle-printing-custom-page-breaks-header-middle{color:#fff;font:13px Roboto,RobotoDraft,Helvetica,Arial,sans-serif;margin:14px 0}.waffle-printing-custom-page-breaks-scale{display:inline-block;margin-right:8px;position:relative;top:1px}.waffle-printing-custom-page-breaks-scale .waffle-ellipses{padding-left:4px;top:2px}.waffle-printing-custom-page-breaks-scale-label{font-weight:500}.waffle-printing-custom-page-breaks-reset{margin-left:8px}.waffle-printing-custom-page-breaks-waffle{bottom:0;left:0;position:absolute;right:0;top:0}.waffle-printing-custom-page-breaks-canvas-wrapper{left:0;overflow:hidden;position:absolute;top:0;z-index:1}.waffle-printing-custom-page-breaks-dragger-container{position:absolute}.waffle-printing-custom-page-breaks-overlay{border:2px solid #4285f4;box-shadow:0 8px 10px 1px rgba(0,0,0,.14),0 3px 14px 3px rgba(0,0,0,.12),0 4px 5px 0 rgba(0,0,0,.2);position:absolute}.waffle-printing-snapping-dragger,.waffle-printing-snapping-dragger-handle,.waffle-printing-snapping-dragger-handle-bar{border-width:0;box-sizing:border-box;position:absolute}.waffle-printing-snapping-dragger-handle-horizontal .waffle-printing-page-breaks-rounded-corner{left:-24px;top:-11px;transform:rotate(-90deg)}.waffle-printing-snapping-dragger-rtl .waffle-printing-snapping-dragger-handle-horizontal .waffle-printing-page-breaks-rounded-corner{transform:rotate(90deg)}.waffle-printing-snapping-dragger-handle-vertical .waffle-printing-page-breaks-rounded-corner{left:-11px;top:-24px}.waffle-printing-snapping-dragger-handle-horizontal{height:5px;transform:translateY(-1px)}.waffle-printing-snapping-dragger-handle-bar-horizontal{height:5px;transform:translateY(-1px);border-top:2px dashed #4285f4;cursor:row-resize}.waffle-printing-snapping-dragger-handle-vertical{transform:translateX(-1px);width:5px}.waffle-printing-snapping-dragger-handle-bar-vertical{transform:translateX(-1px);width:5px;border-left:2px dashed #4285f4;cursor:col-resize}.waffle-printing-snapping-dragger-rtl .waffle-printing-snapping-dragger-handle-bar-vertical,.waffle-printing-snapping-dragger-rtl .waffle-printing-snapping-dragger-handle-vertical{transform:translateX(1px)}.waffle-printing-hard-break .waffle-printing-snapping-dragger-handle-bar{border-style:solid}.waffle-printing-snapping-dragger-active .waffle-printing-snapping-dragger-handle-bar,.waffle-printing-snapping-dragger-highlight .waffle-printing-snapping-dragger-handle-bar{border-color:transparent}.waffle-printing-custom-page-breaks-delete,.waffle-printing-page-breaks-rounded-corner{display:block;position:absolute;z-index:1}.waffle-printing-snapping-dragger-hover-bar{background:#4285f4;border:1px solid #fff;box-shadow:0 8px 10px 1px rgba(0,0,0,.14),0 3px 14px 3px rgba(0,0,0,.12),0 4px 5px 0 rgba(0,0,0,.2);position:absolute;display:none}.waffle-printing-snapping-dragger-active .waffle-printing-snapping-dragger-hover-bar,.waffle-printing-snapping-dragger-hover .waffle-printing-snapping-dragger-hover-bar{display:block}.waffle-printing-snapping-dragger-hover-bar-horizontal{border-left:none;border-right:none;height:2px;left:0;top:-2px;width:100%}.waffle-printing-snapping-dragger-hover-bar-vertical{border-bottom:none;border-top:none;height:100%;left:-2px;top:0;width:2px}.waffle-printing-custom-page-breaks-delete{background-color:transparent;border:none;box-shadow:none;cursor:pointer;fill:#4285f4;height:24px;margin:0;min-width:0;padding:0;transform:scale(.4);transition:.2s;width:24px}.waffle-printing-custom-page-breaks-delete-horizontal{left:-16px;top:-13px}.waffle-printing-custom-page-breaks-delete-vertical{left:-12px;top:-17px}.waffle-printing-custom-page-breaks-delete .waffle-printing-custom-page-breaks-delete-background{fill:#4285f4;transition:.2s}.waffle-printing-snapping-dragger-active .waffle-printing-custom-page-breaks-delete,.waffle-printing-snapping-dragger-hover .waffle-printing-custom-page-breaks-delete{fill:#000;transform:scale(1)}.waffle-printing-snapping-dragger-active .waffle-printing-custom-page-breaks-delete-horizontal,.waffle-printing-snapping-dragger-hover .waffle-printing-custom-page-breaks-delete-horizontal{left:-24px;top:-12px}.waffle-printing-snapping-dragger-active .waffle-printing-custom-page-breaks-delete-vertical,.waffle-printing-snapping-dragger-hover .waffle-printing-custom-page-breaks-delete-vertical{left:-11px;top:-24px}.waffle-printing-snapping-dragger-active .waffle-printing-custom-page-breaks-delete-background,.waffle-printing-snapping-dragger-hover .waffle-printing-custom-page-breaks-delete-background{opacity:0}.waffle-printing-custom-page-breaks-delete-icon{background-color:transparent;opacity:.54;transition:0s}.waffle-printing-custom-page-breaks-delete.jfk-button-focused .waffle-printing-custom-page-breaks-delete-icon,.waffle-printing-custom-page-breaks-delete.jfk-button-hover .waffle-printing-custom-page-breaks-delete-icon{opacity:.87}.waffle-printing-custom-page-breaks-delete.jfk-button-active,.waffle-printing-custom-page-breaks-delete.jfk-button-focused,.waffle-printing-custom-page-breaks-delete:active,.waffle-printing-custom-page-breaks-delete:focus{border:none;box-shadow:none;outline:none}.waffle-printing-pane .docs-charts-editor-material-menu-button-caption{color:rgba(0,0,0,.87);font-size:13px}.waffle-printing-pane .docs-charts-editor-collapsible-header{color:rgba(0,0,0,.87);font-size:13px;font-weight:400}.waffle-printing-pane .docs-charts-editor-collapsible-header.goog-control-focused{background-color:#e8eaed}.waffle-printing-pane .waffle-printing-headers-and-footers-section h2{color:rgba(0,0,0,.87);font-size:13px;font-weight:400;margin-top:16px}.waffle-printing-pane .waffle-printing-headers-and-footers-section h3{font-weight:400;margin-bottom:11px;margin-top:9px}.waffle-printing-pane-base .docs-material-button-content{display:inline-block;min-width:54px}.apps-promo{z-index:21}.apps-promo-popup{width:300px}.apps-promo-buttons{display:none}#waffle-promo-button .goog-custom-button-inner-box{font-weight:500}.waffle-promo{background:#188038!important;border-radius:8px!important;box-shadow:0 2px 6px rgba(60,64,67,.15),0 1px 2px rgba(0,64,67,.3)!important;font-family:Google Sans,Roboto,RobotoDraft,Helvetica,Arial,sans-serif!important;width:300px!important}.waffle-promo .docs-promo-container{padding:24px!important}.waffle-promo .docs-promo-text-container{width:252px!important}.waffle-promo .docs-promo-header{color:#fff!important;font-weight:700}.waffle-promo .docs-promo-body{color:#fff!important;padding-top:8px}.waffle-promo .docs-promo-body p{margin-bottom:0}.waffle-promo .docs-promo-action-row{padding-top:16px;padding-right:0;padding-bottom:0}.waffle-promo .docs-promo-action-container{color:#fff!important;font-weight:500;text-transform:lowercase;display:inline-block}.waffle-promo .docs-promo-action-container:first-letter{text-transform:uppercase}.waffle-promo .jfk-bubble-arrowdown .jfk-bubble-arrowimplafter,.waffle-promo .jfk-bubble-arrowdown .jfk-bubble-arrowimplbefore,.waffle-promo .jfk-bubble-arrowup .jfk-bubble-arrowimplafter,.waffle-promo .jfk-bubble-arrowup .jfk-bubble-arrowimplbefore{border-color:#188038 transparent!important}.waffle-promo .jfk-bubble-arrowleft .jfk-bubble-arrowimplafter,.waffle-promo .jfk-bubble-arrowleft .jfk-bubble-arrowimplbefore,.waffle-promo .jfk-bubble-arrowright .jfk-bubble-arrowimplafter,.waffle-promo .jfk-bubble-arrowright .jfk-bubble-arrowimplbefore{border-color:transparent #188038!important}.waffle-shortcut-override-inside-promo{border:240px solid #0f9d58;border-radius:100%;bottom:-260px;height:95px;position:absolute;right:60px;width:95px;background-color:#fff;z-index:500}.waffle-legacy-shortcut-override-inside-promo{border-radius:100%;bottom:-20px;box-shadow:175px 0 0 190px #0f9d58;height:90px;position:absolute;right:435px;width:80px;z-index:500}[dir=rtl] .waffle-legacy-shortcut-override-inside-promo{box-shadow:-175px 0 0 190px #0f9d58;left:220px}.waffle-shortcut-override-inside-promo-content{color:#fff;font-family:Roboto,RobotoDraft,Helvetica,Arial,sans-serif;left:-100px;line-height:22px;position:absolute;text-align:left;top:-125px;width:275px}.waffle-legacy-shortcut-override-inside-promo-content{color:#fff;font-family:Roboto,RobotoDraft,Helvetica,Arial,sans-serif;line-height:22px;position:absolute;text-align:left;top:-125px;width:275px;left:100px}.waffle-legacy-shortcut-override-dismiss-button{cursor:pointer;color:#fff;font:500 14px Roboto,RobotoDraft,Helvetica,Arial,sans-serif;margin:25px 0 0 0;min-width:0;outline:none;padding:0;right:5px;text-transform:uppercase;width:0}.waffle-shortcut-override-inside-promo-header{font:500 20px Roboto,RobotoDraft,Helvetica,Arial,sans-serif;line-height:27px;margin-bottom:16px}.waffle-shortcut-override-inside-promo-description{font-size:15px;opacity:.87}.apps-shortcutshelpcontentimpl-override-button-container .apps-ui-material-slide-toggle-container{z-index:1000}.waffle-shortcut-override-outside-promo{background-color:#fafafa;bottom:80px;box-shadow:inset 0 1px 0 hsla(0,0%,100%,.9),inset 0 -1px 0 rgba(0,0,0,.03),0 15px 10px rgba(0,0,0,.15),0 8px 36px rgba(0,0,0,.3);position:absolute;right:40px;width:380px;z-index:1000}.waffle-shortcut-override-outside-promo-header{font-size:16px;font-weight:500;opacity:.87;padding:22px 25px 0 25px}.waffle-shortcut-override-outside-promo-description{color:#666;line-height:20px;padding:15px 25px}.waffle-shortcut-override-outside-promo-button-container{padding:0 24px 16px;text-align:right}.waffle-shortcut-override-outside-promo-continue-button,.waffle-shortcut-override-outside-promo-dismiss-button{align-items:center;cursor:pointer;display:inline-flex;font-family:Google Sans,Roboto,RobotoDraft,Helvetica,Arial,sans-serif;font-weight:500;justify-content:center;text-transform:uppercase}.waffle-shortcut-override-outside-promo-continue-button{background-color:#4285f4;color:#fff;padding:6px 15px}.waffle-shortcut-override-outside-promo-dismiss-button{color:#4285f4;margin-right:16px}.waffle-sidebar-container{overflow:hidden;box-shadow:-3px 0 6px -3px rgba(60,64,67,.15),3px 0 6px -3px rgba(60,64,67,.15);-webkit-user-select:none;border-left:0;outline:none;position:absolute;right:0;top:0;width:300px}.waffle-sidebar-content{background-color:#fff;font-size:100%;overflow-x:hidden;overflow-y:auto;position:relative}.waffle-sidebar-footer-container{bottom:0;position:absolute;width:100%}.waffle-sidebar-header-container{width:100%}.waffle-sidebar-spinner-container{background-color:#fff;height:100%;position:absolute;width:100%}.waffle-sidebar-spinner-container>.waffle-spinner{left:50%;margin-left:-14px;margin-top:-14px;position:absolute;top:50%}.waffle-sidebar-title{display:flex;align-items:center;color:#202124;background-color:#fff;height:56px;padding:0 16px;border-bottom:1px solid #dadce0;border-top:1px solid #dadce0;font-family:Google Sans,Roboto,RobotoDraft,Helvetica,Arial,sans-serif;font-size:16px;z-index:2}.waffle-sidebar-title-text{font-family:Google Sans,Roboto,RobotoDraft,Helvetica,Arial,sans-serif;font-size:16px;font-weight:500;line-height:24px;position:relative;left:auto}.waffle-sidebar-title-close.docs-sidebar-close-button{cursor:pointer;position:absolute;right:5px;top:7px}.waffle-sidebar-container .jfk-textinput{border:1px solid #dadce0;border-radius:4px;box-sizing:border-box;color:#3c4043;padding:1px 8px;font-size:14px;height:36px;margin:8px 0}.waffle-sidebar-container .jfk-textinput:focus{border:2px solid #1a73e8;box-shadow:none;padding:0 7px}.waffle-sidebar-container .jfk-select .goog-flat-menu-button-dropdown{margin-top:0}.waffle-sidebar-container .goog-flat-menu-button.jfk-select{padding-left:8px!important}.waffle-range-selection-holder .docs-icon-grid,.waffle-range-selection-holder .docs-icon-grid:before,.waffle-sidebar-title .docs-gm-sidebar-icon .docs-icon-bolt,.waffle-sidebar-title .docs-gm-sidebar-icon .docs-icon-bolt:before,.waffle-sidebar-title .docs-gm-sidebar-icon .docs-icon-database,.waffle-sidebar-title .docs-gm-sidebar-icon .docs-icon-database:before,.waffle-sidebar-title .docs-gm-sidebar-icon .docs-icon-filter-control,.waffle-sidebar-title .docs-gm-sidebar-icon .docs-icon-filter-control:before,.waffle-sidebar-title .docs-gm-sidebar-icon .docs-icon-sheets-table-24,.waffle-sidebar-title .docs-gm-sidebar-icon .docs-icon-sheets-table-24:before{content:url(//ssl.gstatic.com/docs/common/material_common_sprite503_green.svg)}.waffle-sidebar-container .goog-flat-menu-button{border:1px solid #dadce0;border-radius:4px;cursor:pointer;padding:8px 6px 8px 8px;width:100%;align-items:center;background:none;box-sizing:border-box;color:#3c4043;display:inline-flex;justify-content:space-between;outline:none;position:relative;width:unset}.waffle-sidebar-container .goog-flat-menu-button-disabled{color:#5f6368;opacity:.38}.waffle-sidebar-container .goog-flat-menu-button:active{background-color:#fff;border:1px solid transparent;box-shadow:0 2px 6px 2px rgba(60,64,67,.15)}.waffle-sidebar-container .goog-flat-menu-button-hover{background-color:rgba(60,64,67,.04);border:1px solid #dadce0;box-shadow:none}.waffle-sidebar-container .goog-flat-menu-button-focused{background-color:rgba(60,64,67,.06);border:1px solid #dadce0}.waffle-sidebar-container .goog-flat-menu-button-open{background-color:rgba(60,64,67,.04);border:1px solid transparent}.waffle-sidebar-container .goog-flat-menu-button-hover.goog-flat-menu-button-open{background-color:rgba(60,64,67,.06)}.waffle-sidebar-container .goog-flat-menu-button-focused.goog-flat-menu-button-open{background-color:rgba(60,64,67,.08)}.waffle-sidebar-container .goog-flat-menu-button-disabled{border:1px solid #dadce0;box-shadow:none;cursor:default}.waffle-sidebar-container .goog-flat-menu-button-caption{box-sizing:border-box;color:#202124;font-family:Roboto,RobotoDraft,Helvetica,Arial,sans-serif;font-size:14px;height:20px;line-height:20px;max-width:100%;overflow:hidden;text-overflow:ellipsis;white-space:nowrap}.waffle-sidebar-container .goog-flat-menu-button-dropdown{background:no-repeat url(//ssl.gstatic.com/docs/common/material_common_sprite503_grey_medium.svg) -60px -11721px;height:18px;width:18px;border:none;position:relative;right:0;top:0}.waffle-sidebar-container .goog-flat-menu-button-open .goog-flat-menu-button-dropdown{transform:rotate(180deg)}.waffle-sidebar-container .docs-flatcolormenubutton .goog-flat-menu-button-caption{height:22px;width:22px;border-radius:50%;border:1px solid #dadce0;margin:0;outline:none}.waffle-sidebar-container .docs-flatcolormenubutton.goog-flat-menu-button{padding:6px 0 6px 6px}.waffle-sidebar-container .jfk-button-action{background-image:none;border:1px solid transparent!important;border-radius:4px;box-shadow:none;box-sizing:border-box;font-family:Google Sans,Roboto,RobotoDraft,Helvetica,Arial,sans-serif;font-weight:500;font-size:14px;height:36px;letter-spacing:.25px;line-height:16px;padding:9px 24px 11px 24px;background:#188038;color:#fff}.waffle-sidebar-container .jfk-button-action.jfk-button-hover{background-image:none;border:1px solid transparent!important;border-radius:4px;box-shadow:none;box-sizing:border-box;font-family:Google Sans,Roboto,RobotoDraft,Helvetica,Arial,sans-serif;font-weight:500;font-size:14px;height:36px;letter-spacing:.25px;line-height:16px;padding:9px 24px 11px 24px;background:#188038;color:#fff;background:#2a8947;box-shadow:0 1px 3px 1px rgba(52,168,83,.15)}.waffle-sidebar-container .jfk-button-action.jfk-button-focused{background-image:none;border:1px solid transparent!important;border-radius:4px;box-shadow:none;box-sizing:border-box;font-family:Google Sans,Roboto,RobotoDraft,Helvetica,Arial,sans-serif;font-weight:500;font-size:14px;height:36px;letter-spacing:.25px;line-height:16px;padding:9px 24px 11px 24px;background:#188038;color:#fff;background:#4f9e67;box-shadow:0 1px 3px 1px rgba(52,168,83,.15)}.waffle-sidebar-container .jfk-button-action.jfk-button-hover.jfk-button-focused{background-image:none;border:1px solid transparent!important;border-radius:4px;box-shadow:none;box-sizing:border-box;font-family:Google Sans,Roboto,RobotoDraft,Helvetica,Arial,sans-serif;font-weight:500;font-size:14px;height:36px;letter-spacing:.25px;line-height:16px;padding:9px 24px 11px 24px;background:#188038;color:#fff;background:#62a877;box-shadow:0 1px 3px 1px rgba(52,168,83,.15)}.waffle-sidebar-container .jfk-button-action.jfk-button-active,.waffle-sidebar-container .jfk-button-action.jfk-button-focus.jfk-button-active{background-image:none;border:1px solid transparent!important;border-radius:4px;box-shadow:none;box-sizing:border-box;font-family:Google Sans,Roboto,RobotoDraft,Helvetica,Arial,sans-serif;font-weight:500;font-size:14px;height:36px;letter-spacing:.25px;line-height:16px;padding:9px 24px 11px 24px;background:#188038;color:#fff;background:#62a877;box-shadow:0 2px 6px 2px rgba(52,168,83,.15)}.waffle-sidebar-container .jfk-button-action.jfk-button-disabled{background-image:none;border:1px solid transparent!important;border-radius:4px;box-shadow:none;box-sizing:border-box;font-family:Google Sans,Roboto,RobotoDraft,Helvetica,Arial,sans-serif;font-weight:500;font-size:14px;height:36px;letter-spacing:.25px;line-height:16px;padding:9px 24px 11px 24px;background:#188038;color:#fff;background:#f8f9fa;color:#202124;opacity:.62}.waffle-sidebar-container .jfk-button-standard{border:1px solid transparent!important;border-radius:4px;box-shadow:none;box-sizing:border-box;font-family:Google Sans,Roboto,RobotoDraft,Helvetica,Arial,sans-serif;font-weight:500;font-size:14px;height:36px;letter-spacing:.25px;line-height:16px;padding:9px 24px 11px 24px;background:#fff;border:1px solid #dadce0!important;color:#137333}.waffle-sidebar-container .jfk-button-standard.jfk-button-hover{border:1px solid transparent!important;border-radius:4px;box-shadow:none;box-sizing:border-box;font-family:Google Sans,Roboto,RobotoDraft,Helvetica,Arial,sans-serif;font-weight:500;font-size:14px;height:36px;letter-spacing:.25px;line-height:16px;padding:9px 24px 11px 24px;background:#f8fcf9;border:1px solid #c8e7d1!important}.waffle-sidebar-container .jfk-button-standard.jfk-button-focused{border:1px solid transparent!important;border-radius:4px;box-shadow:none;box-sizing:border-box;font-family:Google Sans,Roboto,RobotoDraft,Helvetica,Arial,sans-serif;font-weight:500;font-size:14px;height:36px;letter-spacing:.25px;line-height:16px;padding:9px 24px 11px 24px;background:#e7f5eb;border:1px solid #bbe2c6!important}.waffle-sidebar-container .jfk-button-standard.jfk-button-hover.jfk-button-focused{border:1px solid transparent!important;border-radius:4px;box-shadow:none;box-sizing:border-box;font-family:Google Sans,Roboto,RobotoDraft,Helvetica,Arial,sans-serif;font-weight:500;font-size:14px;height:36px;letter-spacing:.25px;line-height:16px;padding:9px 24px 11px 24px;background:#dff2e4;border:1px solid #b5e0c1!important}.waffle-sidebar-container .jfk-button-standard.jfk-button-active,.waffle-sidebar-container .jfk-button-standard.jfk-button-focus.jfk-button-active{border-radius:4px;box-shadow:none;box-sizing:border-box;font-family:Google Sans,Roboto,RobotoDraft,Helvetica,Arial,sans-serif;font-weight:500;font-size:14px;height:36px;letter-spacing:.25px;line-height:16px;padding:9px 24px 11px 24px;background:#dff2e4;border:1px solid transparent!important;box-shadow:0 2px 6px 2px rgba(60,64,67,.15)}.waffle-sidebar-container .jfk-button-standard.jfk-button-disabled{border:1px solid transparent!important;border-radius:4px;box-shadow:none;box-sizing:border-box;font-family:Google Sans,Roboto,RobotoDraft,Helvetica,Arial,sans-serif;font-weight:500;font-size:14px;height:36px;letter-spacing:.25px;line-height:16px;padding:9px 24px 11px 24px;background:#fff;border:1px solid #f1f3f4!important;color:#3c4043;opacity:.38}.waffle-sidebar-container .jfk-button-standard.jfk-button-focused.waffle-range-selection-button,.waffle-sidebar-container .jfk-button-standard.jfk-button-hover.jfk-button-focused.waffle-range-selection-button,.waffle-sidebar-container .jfk-button-standard.jfk-button-hover.waffle-range-selection-button,.waffle-sidebar-container .jfk-button-standard.waffle-range-selection-button{border:none!important;padding:8px 0 0!important}.docs-grille-gm3 .waffle-sidebar-container{background-color:#fff;border-radius:16px;box-shadow:none;outline:none;margin:10px 16px 0;width:320px}.docs-grille-gm3 .docs-odp-sidebar{margin-bottom:0}.docs-grille-gm3 .waffle-sidebar-title{align-items:center;background-color:#fff;border-bottom:1px solid #dadce0;border-top:none;color:#202124;display:flex;font-family:Google Sans,Roboto,sans-serif;font-size:16px;height:56px;padding:0 16px;z-index:2}.waffle-sidebar-container .waffle-datavalidation-edit-pill .docs-flatcolormenubutton .goog-flat-menu-button-caption{margin:0 4px 0 2px}.waffle-embedded-object-container,.waffle-slicer-overlay{border-radius:20px}.waffle-slicer-container{border-radius:20px;align-items:center;display:flex;direction:ltr;height:inherit;min-height:100%;min-width:100%}.waffle-slicer-filter-box-container .goog-menu-filter{display:flex;align-items:center;position:relative}.waffle-slicer-filter-box-container .waffle-filterbox-input{flex:1;margin-right:0!important;width:100%}.waffle-slicer-filter-box-container .waffle-filterbox-input-icon{height:18px;position:absolute;right:8px;top:5px;width:18px}.waffle-slicer-filter-box-container .waffle-filterbox-label-icon-jfk{display:none}.waffle-slicer-filter-box-container .waffle-filterbox-content{height:auto!important;margin:3px 0;max-height:320px}.waffle-slicer-filter-box-container .goog-menuitem .goog-menuitem-content{margin:0 6px}.waffle-slicer-filter-container{box-shadow:0 1px 1px 0 rgba(0,0,0,.14),0 2px 1px -1px rgba(0,0,0,.12),0 1px 3px 0 rgba(0,0,0,.2);background:#fff;direction:ltr;margin-top:4px;overflow-y:auto;padding-top:8px;position:absolute;right:0;left:0;z-index:1000}.waffle-slicer-filter-container .waffle-filterbox-button-container{display:flex;justify-content:flex-end;min-width:200px}.waffle-slicer-filter-container{border-radius:8px}.waffle-slicer-icon-container{height:24px;padding:5px}.waffle-slicer-icon-filtered{border-radius:50%}.waffle-slicer-row{align-items:center;display:flex;flex:1;margin:0 30px 0 5px;overflow:hidden}.waffle-slicer-row-enabled{cursor:pointer}.waffle-slicer-header{display:flex;flex:1;max-height:100%;overflow:hidden}.waffle-slicer-title-container{flex:1;margin:0 10px;overflow:hidden;padding:2px 0;text-overflow:ellipsis;white-space:nowrap}.waffle-slicer-status-container{display:flex;flex-shrink:1;border-radius:10%;max-width:100px;overflow:hidden;padding:2px 5px 2px 10px;text-overflow:ellipsis;white-space:nowrap}.waffle-slicer-status-icon-container{align-items:center;display:flex;flex:1}.waffle-slicer-icon-container:hover{border-radius:50%}.waffle-slicer-filter-box-container .waffle-conditionalformat-condition-date-select .goog-flat-menu-button,.waffle-slicer-filter-box-container .waffle-conditionalformat-condition-type-select .goog-flat-menu-button,.waffle-slicer-filter-box-container .waffle-conditionalformat-range-args-holder{width:100%}.waffle-slicer-filter-box-container .waffle-conditionalformat-range-args-holder .waffle-conditionalformat-arg1{margin-right:0;padding:10px;width:100%}.waffle-slicer-filter-box-container .waffle-conditionalformat-arg-separator{margin:0 5px}.waffle-slicer-filter-box-container .waffle-conditionalformat-range-args-holder .waffle-conditionalformat-arg2{padding:10px}.waffle-spinner{display:inline-block;position:relative;width:28px;height:28px}.waffle-spinner-message-container{position:absolute;width:0;height:0;overflow:hidden}.waffle-spinner-container{width:100%;height:100%}.waffle-spinner.waffle-spinner-active .waffle-spinner-container{animation:waffle-spinner-container-rotate 1568ms linear infinite}.waffle-spinner-layer{position:absolute;width:100%;height:100%;opacity:0}.waffle-spinner-color-one{border-color:#4285f4}.waffle-spinner-color-two{border-color:#db4437}.waffle-spinner-color-three{border-color:#f4b400}.waffle-spinner-color-four{border-color:#0f9d58}.waffle-spinner.waffle-spinner-active .waffle-spinner-layer.waffle-spinner-color-one{animation:waffle-spinner-fill-unfill-rotate 5332ms cubic-bezier(.4,0,.2,1) infinite both,waffle-spinner-blue-fade-in-out 5332ms cubic-bezier(.4,0,.2,1) infinite both}.waffle-spinner.waffle-spinner-active .waffle-spinner-layer.waffle-spinner-color-two{animation:waffle-spinner-fill-unfill-rotate 5332ms cubic-bezier(.4,0,.2,1) infinite both,waffle-spinner-red-fade-in-out 5332ms cubic-bezier(.4,0,.2,1) infinite both}.waffle-spinner.waffle-spinner-active .waffle-spinner-layer.waffle-spinner-color-three{animation:waffle-spinner-fill-unfill-rotate 5332ms cubic-bezier(.4,0,.2,1) infinite both,waffle-spinner-yellow-fade-in-out 5332ms cubic-bezier(.4,0,.2,1) infinite both}.waffle-spinner.waffle-spinner-active .waffle-spinner-layer.waffle-spinner-color-four{animation:waffle-spinner-fill-unfill-rotate 5332ms cubic-bezier(.4,0,.2,1) infinite both,waffle-spinner-green-fade-in-out 5332ms cubic-bezier(.4,0,.2,1) infinite both}.waffle-spinner-gap-patch{position:absolute;box-sizing:border-box;top:0;left:45%;width:10%;height:100%;overflow:hidden;border-color:inherit}.waffle-spinner-gap-patch .waffle-spinner-circle{width:1000%;left:-450%}.waffle-spinner-circle-clipper{display:inline-block;position:relative;width:50%;height:100%;overflow:hidden;border-color:inherit}.waffle-spinner-circle-clipper .waffle-spinner-circle{width:200%}.waffle-spinner-circle{position:absolute;top:0;right:0;bottom:0;left:0;box-sizing:border-box;height:100%;border-width:3px;border-style:solid;border-color:inherit;border-bottom-color:transparent;border-radius:50%;animation:none}.waffle-spinner-circle-clipper.waffle-spinner-left .waffle-spinner-circle{border-right-color:transparent;transform:rotate(129deg)}.waffle-spinner-circle-clipper.waffle-spinner-right .waffle-spinner-circle{left:-100%;border-left-color:transparent;transform:rotate(-129deg)}.waffle-spinner.waffle-spinner-active .waffle-spinner-circle-clipper.waffle-spinner-left .waffle-spinner-circle{animation:waffle-spinner-left-spin 1333ms cubic-bezier(.4,0,.2,1) infinite both}.waffle-spinner.waffle-spinner-active .waffle-spinner-circle-clipper.waffle-spinner-right .waffle-spinner-circle{animation:waffle-spinner-right-spin 1333ms cubic-bezier(.4,0,.2,1) infinite both}.waffle-spinner.waffle-spinner-isWarmdown .waffle-spinner-container{animation:waffle-spinner-container-rotate 1568ms linear infinite,waffle-spinner-fade-out .4s cubic-bezier(.4,0,.2,1)}@keyframes waffle-spinner-container-rotate{to{transform:rotate(1turn)}}@keyframes waffle-spinner-fill-unfill-rotate{12.5%{transform:rotate(135deg)}25%{transform:rotate(270deg)}37.5%{transform:rotate(405deg)}50%{transform:rotate(540deg)}62.5%{transform:rotate(675deg)}75%{transform:rotate(810deg)}87.5%{transform:rotate(945deg)}to{transform:rotate(3turn)}}@keyframes waffle-spinner-blue-fade-in-out{0%{opacity:.99}25%{opacity:.99}26%{opacity:0}89%{opacity:0}90%{opacity:.99}to{opacity:.99}}@keyframes waffle-spinner-red-fade-in-out{0%{opacity:0}15%{opacity:0}25%{opacity:.99}50%{opacity:.99}51%{opacity:0}}@keyframes waffle-spinner-yellow-fade-in-out{0%{opacity:0}40%{opacity:0}50%{opacity:.99}75%{opacity:.99}76%{opacity:0}}@keyframes waffle-spinner-green-fade-in-out{0%{opacity:0}65%{opacity:0}75%{opacity:.99}90%{opacity:.99}to{opacity:0}}@keyframes waffle-spinner-left-spin{0%{transform:rotate(130deg)}50%{transform:rotate(-5deg)}to{transform:rotate(130deg)}}@keyframes waffle-spinner-right-spin{0%{transform:rotate(-130deg)}50%{transform:rotate(5deg)}to{transform:rotate(-130deg)}}@keyframes waffle-spinner-fade-out{0%{opacity:.99}to{opacity:0}}.row-header-wrapper{overflow:hidden;border-width:0;margin:0;padding:0}.column-headers-background,.row-headers-background{z-index:1}.selected-row-headers-background{position:absolute;background-color:#c8c8c8;width:45px;z-index:2}.selected-column-headers-background{position:absolute;background-color:#c8c8c8;height:23px;z-index:2}.grid-fixed-table td,.waffle td{overflow:hidden;border:1px solid #e5e5e5;border-color:rgba(0,0,0,.15);border-width:0 1px 1px 0;vertical-align:bottom;line-height:inherit;background-color:#fff;padding:0 3px}.waffle .softmerge{overflow:visible}.softmerge-inner{white-space:nowrap;overflow:hidden;text-overflow:hidden;position:relative}.grid-fixed-table-ltr td,.waffle-ltr td{border-width:0 1px 1px 0}.grid-fixed-table-rtl td,.waffle-rtl td{border-width:0 0 1px 1px}.grid-fixed-table th,.waffle th{font-weight:400;background:transparent;text-align:center;vertical-align:middle;font-size:8pt;color:#222;height:23px;border:1px solid #ccc;border-width:0 1px 1px 0;overflow:hidden;padding:0}.grid-fixed-table-ltr th,.waffle-ltr th{border-width:0 1px 1px 0}.grid-fixed-table-rtl th,.waffle-rtl th{border-width:0 0 1px 1px}.no-grid td{border:1px solid hsla(0,0%,80%,0);border-width:0 1px 1px 0}td.empty{font-size:0!important}th.row-header{background-color:#eee;width:45px;text-align:center;vertical-align:middle;font-size:8pt;color:#333;line-height:inherit;overflow:hidden}td.tall-row,th.tall-row{vertical-align:top}td.row-header-shim,th.row-header-shim{width:0;margin:0;overflow:hidden}div.column-headers-background{position:absolute;height:23px}th.column-headers-background{position:relative}div.row-headers-background{position:absolute;width:45px}th.row-headers-background{position:relative}tr.column-header-row{height:23px}td.selected,th.selected{background-color:#c8c8c8;border-bottom:1px solid #9fc2fd}td.header-shim,th.header-shim{border-width:0 1px 0 0;height:0;margin:0}td.freezebar-cell,th.freezebar-cell{border-color:#dadfe8!important;background-color:#dadfe8;padding:0;border-width:0}th.freezebar-origin-rtl{background:no-repeat url(//ssl.gstatic.com/docs/spreadsheets/waffle_sprite53.png) -305px -62px}th.freezebar-origin-ltr{background:no-repeat url(//ssl.gstatic.com/docs/spreadsheets/waffle_sprite53.png) -205px 0;background-color:#eee;position:relative}th.freezebar-origin-rtl{background-color:#eee;position:relative}th.frozen-column-cell{width:4px}td.freezebar-hidden,th.freezebar-hidden{height:0;width:0;display:none}td.frozen-row-cell,th.frozen-row-cell{height:4px}.grid-fixed-table tr{height:10px}.row-header,.row-header-shim{background:#f8f9fa}div.column-headers-background,div.row-headers-background,th.column-headers-background,th.row-headers-background{background:#f8f9fa;color:#5f6368;font-family:Roboto,RobotoDraft,Helvetica,Arial,sans-serif}.docs-grille-gm3 div.column-headers-background,.docs-grille-gm3 div.row-headers-background,.docs-grille-gm3 th.column-headers-background,.docs-grille-gm3 th.row-headers-background{background:#fff;color:#444746;font-family:Google Sans,Roboto,sans-serif;font-size:12px}.waffle-current-theme{font-family:Roboto,RobotoDraft,Helvetica,Arial,sans-serif;font-size:12px;line-height:16px;padding-left:15px}.waffle-current-theme-bar{background:#fff;border-bottom:1px solid #dadce0;z-index:1}.waffle-current-theme-bar-shadow{box-shadow:0 1px 1px 0 rgba(0,0,0,.14),0 2px 1px -1px rgba(0,0,0,.12),0 1px 3px 0 rgba(0,0,0,.2)}.waffle-current-theme-common-content{display:flex;align-items:center}.waffle-current-theme-preview{padding-bottom:20px}.waffle-current-theme-title-section{flex:1;font-family:Google Sans,Roboto,RobotoDraft,Helvetica,Arial,sans-serif;margin:16px 0;overflow:hidden}.waffle-custom-theme-warning-message{background:#f4f4f4;height:32px;margin:auto;padding:10px}.waffle-theme-thumbnail.waffle-theme-active{box-shadow:0 2px 2px 0 rgba(0,0,0,.14),0 3px 1px -2px rgba(0,0,0,.12),0 1px 5px 0 rgba(0,0,0,.2);border:1px solid #34a853}.waffle-theme-button{outline:none}.waffle-theme-container-element{background:#fff;padding-top:16px;outline:none}.waffle-theme-container-element-focus .waffle-theme-thumbnail{border-color:#1a73e8}.waffle-theme-editor-content{display:flex;flex-direction:column;height:100%}.waffle-theme-editor-send-feedback-container{text-align:end;padding:10px}.waffle-theme-editor-themes-container{overflow:auto}.waffle-theme-edit-panel-color{display:flex;margin:5px 0}.waffle-theme-edit-panel-color-text{flex:1;font-family:Roboto,RobotoDraft,Helvetica,Arial,sans-serif;line-height:40px;overflow:hidden;text-overflow:ellipsis}.waffle-theme-edit-panel-font-family{margin-top:5px;margin-bottom:25px}.waffle-theme-editor-edit-panel{font-family:Google Sans,Roboto,RobotoDraft,Helvetica,Arial,sans-serif;overflow:auto;padding:25px}.waffle-theme-edit-panel-color-picker{height:32px;margin:auto}.waffle-theme-edit-panel-title{font-weight:500;overflow:hidden;text-overflow:ellipsis}.waffle-theme-title.waffle-current-theme-title{line-height:20px}.waffle-theme-title{color:#3c4043;font-family:Google Sans,Roboto,RobotoDraft,Helvetica,Arial,sans-serif;font-weight:500;line-height:32px;overflow:hidden;padding:0 15px;text-overflow:ellipsis;white-space:nowrap}.waffle-theme-thumbnail{border-radius:4px;cursor:pointer;border:1px solid #dadce0;height:154px;margin:auto;width:250px}.waffle-import-theme-bar-button-container{padding:15px;height:100px;text-align:center;border-top:1px solid #dadce0;background:#fff;background-clip:border-box}.waffle-import-theme-button{height:32px;margin-right:0}.waffle-filterbox-container{padding-top:4px;padding-bottom:0;width:300px}.waffle-db-filter-by-value-container,.waffle-filterbox-boolean-condition-picker,.waffle-filtermenu{background-color:#fff;padding-left:17px;padding-right:20px;letter-spacing:.2px}.waffle-filterbox-with-condition:focus{outline:none}.waffle-autofilter-sort{padding-left:20px;margin:3px 0 3px 0}.waffle-autofilter-sort.waffle-datasourcesheet-sort-selected.docs-hc-gecko{outline:1px solid}.waffle-autofilter-sort.waffle-datasourcesheet-sort-selected{background-color:#e8eaed}.goog-menu.waffle-datasourcesheet-filterbox-container .goog-menuitem{padding-left:17px}.waffle-datasourcesheet-filterbox-container .goog-menuseparator{margin-left:17px;margin-right:20px}.waffle-filterbox-container.waffle-datasourcesheet-filterbox-container .waffle-conditionalformat-condition-type-select .goog-flat-menu-button{width:100%}.waffle-filterbox-content{padding:3px 8px 2px 8px}.waffle-filterbox-content>.goog-menuitem{padding:6px 0 6px 22px}.waffle-filterbox-label{margin-top:15px;margin-bottom:13px}.waffle-filterbox-with-condition .waffle-filterbox-label{margin-top:0}.waffle-filterbox-label-icon-jfk{background:none;float:right}.waffle-filterbox-button-container{padding:14px 0 14px 20px;text-align:right}.waffle-filterbox-with-condition{overflow-y:auto}.waffle-filterbox-input-icon{background:none}.waffle-db-filter-by-value-button-container .waffle-ui-text-link-button{padding-left:0}.waffle-db-filter-by-value-button-container{display:inline-block}.waffle-db-filter-by-value-estimated-bytes-wrapper{display:inline-block;float:right;padding-right:12px}.waffle-db-filter-by-value-estimated-bytes-wrapper .waffle-dbobject-estimated-bytes-info{position:relative}.waffle-db-filter-by-value-estimated-bytes-wrapper .waffle-dbobject-estimated-bytes-icon{left:-4px;position:absolute}.waffle-db-filter-by-value-estimated-bytes-wrapper .waffle-dbobject-estimated-bytes{padding-top:6px;position:relative}.waffle-db-filter-by-value-estimated-bytes-wrapper .waffle-dbobject-estimated-bytes-details{position:absolute;right:10px;text-align:right;top:5px;width:120px}.waffle-db-filter-by-value-estimated-bytes-wrapper .waffle-dbobject-estimated-bytes-error{font-size:12px;position:absolute;right:-17px;text-align:right;text-decoration:none;top:3px;width:120px}.waffle-db-filter-by-value-hc-gecko .waffle-ui-text-link-button-focused{filter:invert(100%)}.waffle-action-menu{max-height:400px;overflow:auto}.waffle-recording-toast{background-color:#fff;border-bottom:1px solid rgba(0,0,0,.14);border-radius:8px;bottom:52px;box-shadow:0 4px 8px 3px rgba(60,64,67,.15);color:#3c4043;font:14px Roboto,RobotoDraft,Helvetica,Arial,sans-serif;font-weight:500;outline:none;position:absolute}.waffle-recording-toast-top{height:64px;min-width:454px;overflow:hidden;position:relative}.waffle-recording-toast-bottom{background-color:#fff;border-radius:0 0 8px 8px;border-top:1px solid rgba(0,0,0,.14);box-sizing:border-box;color:#3c4043;font-size:14px;font-weight:500;width:100%}.waffle-recording-toast-relativity-split .jfk-radiobutton{max-width:232px;padding:12px 12px}.waffle-recording-toast-new-content.waffle-recording-toast-slide-in{animation:waffle-recording-toast-new-message 2.1s cubic-bezier(.4,0,.2,1) forwards;opacity:1}.waffle-recording-toast-new-content{position:absolute;top:-42px}@keyframes waffle-recording-toast-new-message{0%{top:-42px}14%,86%{top:0}to{top:42px}}.waffle-recording-toast-content{display:inline-block;height:64px;line-height:64px;margin:0 4px 0 16px;overflow:hidden;text-overflow:ellipsis;white-space:nowrap;width:205px}.waffle-recording-toast-new-content{overflow:hidden;text-overflow:ellipsis;white-space:nowrap;width:205px}.waffle-recording-toast-default-content{overflow:hidden;text-overflow:ellipsis;white-space:nowrap;width:205px;opacity:1;transition:opacity .3s cubic-bezier(.4,0,.2,1)}.waffle-recording-toast-relativity-split{width:50%;display:inline-block;vertical-align:top}.waffle-recording-toast-label-description{color:#3c4043;font-size:12px;font-weight:400;margin-top:4px}.waffle-recording-toast-right{float:right}.waffle-recording-toast-expand-section{display:inline-block;border-left:1px solid rgba(0,0,0,.14);box-sizing:border-box;height:64px;padding:20px 5px;vertical-align:bottom}.waffle-recording-toast-expand{border:none;border-radius:2px;display:inline-block;outline:none;padding:3px}.waffle-recording-toast .goog-flat-button{background-color:transparent;border:none;border-radius:2px;color:#5f6368;display:inline-block;font:14px Roboto,RobotoDraft,Helvetica,Arial,sans-serif;font-weight:500;height:16px;margin:14px 0;padding:10px}.waffle-recording-toast-cancel,.waffle-recording-toast-stop{text-transform:none}.waffle-recording-toast .waffle-recording-toast-stop{margin:14px 16px}.waffle-recording-toast-close-button{background-color:transparent;border:none;cursor:pointer;display:inline-block;margin:0;padding:0}.waffle-recording-toast-relativity{display:inline-block;padding-left:12px}.waffle-recording-toast-relativity-label{display:inline-block;padding-left:24px}.waffle-edit-actions-dialog,.waffle-import-custom-function-actions-dialog{font-family:Roboto,RobotoDraft,Helvetica,Arial,sans-serif}.waffle-record-script-dialog.modal-dialog{width:286px}.waffle-record-script-dialog-label{color:rgba(0,0,0,.54);font-size:11px;padding-top:3px}.waffle-record-script-dialog .waffle-record-script-dialog-label{color:#3c4043;font-family:Google Sans,Roboto,RobotoDraft,Helvetica,Arial,sans-serif;font-size:14px;font-weight:500;padding:0 0 4px 0}.waffle-record-script-dialog-name-section{margin-bottom:16px}.waffle-record-script-dialog .waffle-record-script-name-input{width:100%}.waffle-record-script-shortcut input{margin-left:8px;text-align:center;width:60px}.waffle-record-script-dialog .waffle-record-script-shortcut label{margin-right:8px}.waffle-record-script-dialog .waffle-record-script-shortcut input{width:74px}.waffle-recording-toast .jfk-radiobutton-label{margin-left:28px}.waffle-recording-toast .jfk-radiobutton-hover .jfk-radiobutton-radio,.waffle-recording-toast .jfk-radiobutton-radio{border:2px solid #bebebe;height:16px;left:8px;top:12px;width:16px}.waffle-recording-toast .jfk-radiobutton-radio:after{background:#188038;border:4px solid #188038;box-sizing:border-box;height:8px;left:2px;top:2px;width:8px}@media screen and (forced-colors:active){.waffle-recording-toast .waffle-import-custom-function-add-function .goog-flat-button-focused,.waffle-recording-toast .waffle-import-custom-function-view-script .goog-flat-button-focused,.waffle-recording-toast .waffle-recording-toast-cancel.goog-flat-button-focused,.waffle-recording-toast .waffle-recording-toast-expand:focus-visible,.waffle-recording-toast .waffle-recording-toast-relativity-split .jfk-radiobutton-checked.jfk-radiobutton-focused .jfk-radiobutton-radio,.waffle-recording-toast .waffle-recording-toast-relativity-split .jfk-radiobutton-focused .jfk-radiobutton-radio,.waffle-recording-toast .waffle-recording-toast-stop.goog-flat-button-focused{outline:1px solid}}.waffle-recording-toast .jfk-radiobutton-checked .jfk-radiobutton-radio,.waffle-recording-toast-relativity-split .jfk-radiobutton-focused .jfk-radiobutton-radio{border:2px solid #188038}.waffle-recording-toast-relativity-split .jfk-radiobutton-checked.jfk-radiobutton-focused .jfk-radiobutton-radio{border:2px solid #0d652d}.waffle-recording-toast-relativity-split .jfk-radiobutton-checked.jfk-radiobutton-focused .jfk-radiobutton-radio:after{background-color:#0d652d;border:4px solid #0d652d}.waffle-recording-toast-icon{color:#ea4335;display:inline-block;height:16px;margin-bottom:24px;margin-left:16px;margin-top:24px;width:16px}.waffle-recording-toast-outer-circle{border:2px solid #ff5959;border-radius:50%;box-sizing:border-box;height:16px;position:relative;width:16px}.waffle-recording-toast-inner-circle{animation:waffle-recording-toast-recording-cycle 1333ms steps(1) infinite;border:4px solid #ff5959;border-radius:50%;box-sizing:border-box;height:8px;left:2px;position:relative;top:2px;width:8px}@keyframes waffle-recording-toast-recording-cycle{0%{border:4px solid #ff5959}50%{border:0}to{border:4px solid #ff5959}}.waffle-recording-toast-expand-icon{height:18px;width:18px}.waffle-recording-toast-expand-icon:after{content:url("data:image/svg+xml;base64,PHN2ZyB4bWxucz0iaHR0cDovL3d3dy53My5vcmcvMjAwMC9zdmciIHdpZHRoPSIxOCIgaGVpZ2h0PSIxOCIgdmlld0JveD0iMCAwIDE4IDE4Ij48ZyBzdHlsZT0iZmlsbDpub25lO3N0cm9rZS13aWR0aDoxO3N0cm9rZTpub25lIj48ZyB0cmFuc2Zvcm09InRyYW5zbGF0ZSg5IDkpc2NhbGUoMSAtMSl0cmFuc2xhdGUoLTkgLTkpIj48cmVjdCB3aWR0aD0iMTgiIGhlaWdodD0iMTgiLz48cG9seWdvbiBwb2ludHM9IjkgNSAzIDExIDQuNCAxMi40IDkgNy44IDEzLjYgMTIuNCAxNSAxMSIgZmlsbD0iIzVmNjM2OCIvPjwvZz48L2c+PC9zdmc+")}.goog-zippy-collapsed .waffle-recording-toast-expand-icon{transform:rotate(-180deg)}.waffle-recording-toast-relativity-info{color:#fff;display:inline-block;float:right;font-weight:500;height:20px;text-align:center;width:20px}.waffle-recording-toast-info-circle{border:2px solid #fff;border-radius:50%;height:16px;left:-2px;position:relative;top:-2px;width:16px}.waffle-edit-actions-dialog.modal-dialog{box-shadow:0 4px 16px 0 rgba(0,0,0,.4);border:none;padding:0;width:441px}.waffle-edit-actions-dialog .modal-dialog-title{color:rgba(0,0,0,.87);font-size:18px;font-weight:500;margin-bottom:16px;padding:24px 24px 0 24px}.waffle-import-custom-function-actions-dialog .modal-dialog-title .title-action-number{color:rgba(0,0,0,.54);font-size:18px;font-weight:400;margin-left:5px}.waffle-edit-actions-dialog .modal-dialog-buttons{float:right;margin-bottom:14px;margin-top:8px}.waffle-edit-actions-dialog .modal-dialog-buttons button{background-color:#fff;background-image:none;border:none;border-radius:2px;color:rgba(0,0,0,.54);font-size:13px;font-weight:500;height:32px;margin-right:8px;min-width:64px;padding-left:8px;padding-right:8px;text-transform:uppercase}.waffle-edit-actions-dialog .modal-dialog-buttons .goog-buttonset-default,.waffle-recording-toast .waffle-recording-toast-stop{color:#4285f4}.waffle-edit-actions-dialog .modal-dialog-buttons button:hover:enabled,.waffle-recording-toast .goog-flat-button-hover,.waffle-recording-toast-expand:hover{background-color:rgba(0,0,0,.12)}.waffle-edit-actions-dialog .modal-dialog-buttons button:focus,.waffle-recording-toast .goog-flat-button-focused,.waffle-recording-toast-expand:focus{background-color:#ddd;background-image:none;border:none}.waffle-edit-actions-dialog .modal-dialog-buttons button:active:enabled,.waffle-recording-toast .goog-flat-button-active,.waffle-recording-toast-expand:active{background-color:rgba(0,0,0,.12);color:rgba(0,0,0,.87)}.waffle-edit-actions-dialog .modal-dialog-buttons button.goog-buttonset-default:hover:enabled,.waffle-recording-toast .waffle-recording-toast-stop.goog-flat-button-hover{background-color:rgba(66,133,244,.12)}.waffle-edit-actions-dialog .modal-dialog-buttons button.goog-buttonset-default:active:enabled,.waffle-recording-toast .waffle-recording-toast-stop.goog-flat-button-active,.waffle-recording-toast .waffle-recording-toast-stop.goog-flat-button-enabled{background-color:rgba(66,133,244,.32);color:#3367d6}.waffle-import-custom-function-add-function .goog-flat-button,.waffle-recording-toast-stop.goog-flat-button{border:1px solid transparent!important;border-radius:4px;box-shadow:none;box-sizing:border-box;font-family:Google Sans,Roboto,RobotoDraft,Helvetica,Arial,sans-serif;font-weight:500;font-size:14px;height:36px;letter-spacing:.25px;line-height:16px;padding:9px 24px 11px 24px;background:#fff;color:#137333;outline:none;text-transform:none}.waffle-import-custom-function-add-function .goog-flat-button-hover,.waffle-recording-toast-stop.goog-flat-button-hover{border:1px solid transparent!important;border-radius:4px;box-shadow:none;box-sizing:border-box;font-family:Google Sans,Roboto,RobotoDraft,Helvetica,Arial,sans-serif;font-weight:500;font-size:14px;height:36px;letter-spacing:.25px;line-height:16px;padding:9px 24px 11px 24px;background:#f8fcf9;color:#137333}.waffle-import-custom-function-add-function .goog-flat-button-focused,.waffle-recording-toast-stop.goog-flat-button-focused{border:1px solid transparent!important;border-radius:4px;box-shadow:none;box-sizing:border-box;font-family:Google Sans,Roboto,RobotoDraft,Helvetica,Arial,sans-serif;font-weight:500;font-size:14px;height:36px;letter-spacing:.25px;line-height:16px;padding:9px 24px 11px 24px;background:#e7f5eb;color:#137333}.waffle-import-custom-function-add-function .goog-flat-button-active,.waffle-recording-toast-stop.goog-flat-button-active{border:1px solid transparent!important;border-radius:4px;box-shadow:none;box-sizing:border-box;font-family:Google Sans,Roboto,RobotoDraft,Helvetica,Arial,sans-serif;font-weight:500;font-size:14px;height:36px;letter-spacing:.25px;line-height:16px;padding:9px 24px 11px 24px;background:#dff2e4;color:#137333;box-shadow:0 2px 6px 2px rgba(60,64,67,.15)}.waffle-import-custom-function-view-script .goog-flat-button,.waffle-recording-toast-cancel.goog-flat-button{border:1px solid transparent!important;border-radius:4px;box-shadow:none;box-sizing:border-box;font-family:Google Sans,Roboto,RobotoDraft,Helvetica,Arial,sans-serif;font-weight:500;font-size:14px;height:36px;letter-spacing:.25px;line-height:16px;padding:9px 24px 11px 24px;background:#fff;color:#5f6368;outline:none;text-transform:none}.waffle-import-custom-function-view-script .goog-flat-button-hover,.waffle-recording-toast-cancel.goog-flat-button-hover{border:1px solid transparent!important;border-radius:4px;box-shadow:none;box-sizing:border-box;font-family:Google Sans,Roboto,RobotoDraft,Helvetica,Arial,sans-serif;font-weight:500;font-size:14px;height:36px;letter-spacing:.25px;line-height:16px;padding:9px 24px 11px 24px;background:#f8fcf9;color:#5f6368}.waffle-import-custom-function-view-script .goog-flat-button-focused,.waffle-recording-toast-cancel.goog-flat-button-focused{border:1px solid transparent!important;border-radius:4px;box-shadow:none;box-sizing:border-box;font-family:Google Sans,Roboto,RobotoDraft,Helvetica,Arial,sans-serif;font-weight:500;font-size:14px;height:36px;letter-spacing:.25px;line-height:16px;padding:9px 24px 11px 24px;background:#e7f5eb;color:#5f6368}.waffle-import-custom-function-view-script .goog-flat-button-active,.waffle-recording-toast-cancel.goog-flat-button-active{border:1px solid transparent!important;border-radius:4px;box-shadow:none;box-sizing:border-box;font-family:Google Sans,Roboto,RobotoDraft,Helvetica,Arial,sans-serif;font-weight:500;font-size:14px;height:36px;letter-spacing:.25px;line-height:16px;padding:9px 24px 11px 24px;background:#dff2e4;color:#5f6368;box-shadow:0 2px 6px 2px rgba(60,64,67,.15)}.waffle-recording-toast-expand:hover{background-color:#f8fcf9}.waffle-recording-toast-expand:focus{background-color:#e7f5eb}.waffle-recording-toast-expand:focus:hover{background-color:#dff2e4}.waffle-recording-toast-expand:active{background-color:#dff2e4;box-shadow:0 2px 6px 2px rgba(60,64,67,.15)}.waffle-edit-actions-dialog .waffle-edit-actions-row{padding-bottom:10px;padding-top:10px}.waffle-edit-actions-row{color:rgba(0,0,0,.87);font-size:13px;font-weight:400;height:30px}.waffle-edit-actions-row-name{float:left;margin-right:10px;width:175px}.waffle-edit-actions-row-shortcut-prefix{display:inline-block;margin-right:5px;padding-top:4px}.waffle-edit-actions-row-shortcut{display:inline-block;width:32px}.waffle-edit-actions-row-shortcut-input{max-width:100%;text-align:center}.waffle-edit-actions-row-name input:disabled{color:rgba(0,0,0,.87);border:none}.waffle-edit-actions-row-name input{max-width:100%}.waffle-edit-actions-dialog .modal-dialog-title-close{margin-right:7px;padding:24px 17px 24px 24px}.waffle-edit-actions-dialog-scroll{max-height:346px;min-height:160px;overflow-y:auto;padding:10px 24px 10px 24px}.waffle-edit-actions-dialog-gm .waffle-edit-actions-dialog-scroll{padding:0 4px}.waffle-edit-actions-options{float:right}.waffle-edit-actions-row-menu{display:inline-block;margin-left:10px}.waffle-edit-actions-options .goog-menuitem{padding-right:30px}.waffle-edit-actions-row .goog-menu{display:inline-block;overflow:hidden}.waffle-edit-actions-shortcut-conflict-message{clear:left;color:#db4437;font-size:11px}.waffle-edit-actions-undo-remove-toast{z-index:1003}.waffle-edit-actions-dialog .modal-dialog-buttons button:disabled{opacity:.38}.waffle-import-custom-function-title-description{color:rgba(0,0,0,.54);font-size:11px;font-weight:400}.waffle-import-custom-functions-row-container{padding-top:8px}.waffle-import-custom-function-actions-dialog.modal-dialog{border:none;box-shadow:0 4px 16px 0 rgba(0,0,0,.4);padding:24px 12px;width:451px}.waffle-import-custom-function-actions-dialog .modal-dialog-title{color:rgba(0,0,0,.87);font-size:18px;font-weight:500;margin-bottom:16px;padding:0 12px}.waffle-import-custom-function-actions-title-separator{border-bottom:1px solid rgba(0,0,0,.12);margin:0 12px}.waffle-import-custom-function-actions-dialog-scroll{max-height:381px;min-height:185px;overflow-y:scroll;padding:0 1px 10px 2px}.waffle-import-custom-function-row{margin-top:8px;padding-left:10px}.waffle-import-custom-function-add-function{display:inline-block;float:right}.waffle-import-custom-function-add-function button{background-color:#fff;border:none;border-radius:2px;color:#4285f4;font:500 14px Roboto,RobotoDraft,Helvetica,Arial,sans-serif;font-size:13px;height:32px;padding:8px;text-transform:uppercase}.waffle-import-custom-function-add-function button:hover{background-color:rgba(66,133,244,.12)}.waffle-import-custom-function-add-function button:active{background-color:rgba(66,133,244,.32);color:#3367d6}.waffle-import-custom-function-name{color:rgba(0,0,0,.87);font-weight:500;font-size:13px}.waffle-import-custom-function-metadata{color:rgba(0,0,0,.54);font-size:11px;font-weight:400;margin-top:6px}.waffle-import-custom-function-description-label{font-weight:500}.waffle-import-custom-function-project-name{display:inline-block}.waffle-import-custom-function-file-name{display:inline-block;margin-left:16px}.waffle-import-custom-function-view-script{display:inline-block}.waffle-import-custom-function-view-script button{background-color:#fff;background-image:none;border:none;border-radius:2px;color:rgba(0,0,0,.6);font:500 14px Roboto,RobotoDraft,Helvetica,Arial,sans-serif;font-size:13px;height:32px;margin-left:-8px;text-transform:uppercase;padding:8px;line-height:1em}.waffle-import-custom-function-view-script button:hover{background-color:rgba(0,0,0,.12)}.waffle-import-custom-function-view-script button:active{background-color:rgba(0,0,0,.12);color:rgba(0,0,0,.87)}.function-description-separator{padding-left:5px}.waffle-import-custom-function-actions-status-toast{z-index:1003}.waffle-import-custom-function-actions-checkmark{height:24px;width:24px}.waffle-import-custom-function-actions-checkmark:after{content:url("data:image/svg+xml;base64,PHN2ZyB4bWxuczp4bGluaz0naHR0cDovL3d3dy53My5vcmcvMTk5OS94bGluaycgeG1sbnM9J2h0dHA6Ly93d3cudzMub3JnLzIwMDAvc3ZnJyB2ZXJzaW9uPScxLjEnIHdpZHRoPScyNHB4JyBoZWlnaHQ9JzI0cHgnIHZpZXdCb3g9JzAgMCAxNSAxNSc+PHBhdGggZmlsbD0nZ3JleScgZmlsbC1ydWxlPSdldmVub2RkJyBkPSdNNywxNCBDMTAuODY1OTkzMiwxNCAxNCwxMC44NjU5OTMyIDE0LDcgQzE0LDMuMTM0MDA2NzUgMTAuODY1OTkzMiwwIDcsMCBDMy4xMzQwMDY3NSwwIDAsMy4xMzQwMDY3NSAwLDcgQzAsMTAuODY1OTkzMiAzLjEzNDAwNjc1LDE0IDcsMTQgWiBNMi4yNSw3LjUgTDMuMzA3NSw2LjQ0MjUgTDUuNSw4LjYyNzUgTDEwLjY5MjUsMy40MzUgTDExLjc1LDQuNSBMNS41LDEwLjc1IEwyLjI1LDcuNSBaJz48L3BhdGg+PC9zdmc+")}.waffle-edit-actions-empty{color:rgba(0,0,0,.54);font-size:15px;font-weight:400;line-height:160px;text-align:center}.docs-ui-toast-content .waffle-ellipses{left:4px;top:3px}.grid-shim-bottom{border-top:1px solid #d9d9d9}.grid-shim-end-ltr{border-left:1px solid #d9d9d9}.grid-shim-end-rtl{border-right:1px solid #d9d9d9}.row-freezebar-extension{background-color:#dadfe8;border-top:1px solid #d9d9d9;border-bottom:1px solid #dbdbdb;position:relative}.grid-bottom-bar{border-top:1px solid #aaa}.column-freezebar-extension{height:100%;background-color:#dadfe8;border-left:1px solid #d9d9d9;border-right:1px solid #dbdbdb;position:relative}.mimic-overlay::-webkit-scrollbar{background-color:#fff}.mimic-overlay::-webkit-scrollbar-corner{background-color:#fff}.scroll-container::-webkit-scrollbar:vertical{width:12px}.scroll-container::-webkit-scrollbar:horizontal{height:12px}.scroll-container::-webkit-scrollbar-button:start{display:none}.scroll-container::-webkit-scrollbar-button:end{display:block}.scroll-container::-webkit-scrollbar-button{border:1px solid #d9d9d9}.scroll-container::-webkit-scrollbar-button:horizontal{border-width:1px 0 0 0}.scroll-container-ltr::-webkit-scrollbar-button:vertical{border-width:0 0 0 1px}.scroll-container-rtl::-webkit-scrollbar-button:vertical{border-width:0 1px 0 0}.scroll-container::-webkit-scrollbar-button:horizontal:increment{background:no-repeat url(//ssl.gstatic.com/docs/spreadsheets/waffle_sprite53.png) -663px -13px;width:15px;padding-left:1px;background-clip:border-box;border:1px solid #d9d9d9;border-width:1px 0 0 0;box-shadow:none}.scroll-container::-webkit-scrollbar-button:horizontal:increment:hover{background:no-repeat url(//ssl.gstatic.com/docs/spreadsheets/waffle_sprite53.png) -395px -62px}.scroll-container::-webkit-scrollbar-button:horizontal:increment:active{background:no-repeat url(//ssl.gstatic.com/docs/spreadsheets/waffle_sprite53.png) -679px -13px}.scroll-container::-webkit-scrollbar-button:horizontal:decrement{border-left:1px solid #d9d9d9;border-right:1px solid #d9d9d9;background:no-repeat url(//ssl.gstatic.com/docs/spreadsheets/waffle_sprite53.png) -283px -62px;width:17px}.scroll-container::-webkit-scrollbar-button:horizontal:hover{background:no-repeat url(//ssl.gstatic.com/docs/spreadsheets/waffle_sprite53.png) -145px -70px}.scroll-container::-webkit-scrollbar-button:horizontal:active{background:no-repeat url(//ssl.gstatic.com/docs/spreadsheets/waffle_sprite53.png) -552px 0}.scroll-container::-webkit-scrollbar-button:vertical:increment{padding-top:1px;background:no-repeat url(//ssl.gstatic.com/docs/spreadsheets/waffle_sprite53.png) -531px -24px;height:15px}.scroll-container::-webkit-scrollbar-button:vertical:increment:hover{background:no-repeat url(//ssl.gstatic.com/docs/spreadsheets/waffle_sprite53.png) -570px -42px}.scroll-container::-webkit-scrollbar-button:vertical:increment:active{background:no-repeat url(//ssl.gstatic.com/docs/spreadsheets/waffle_sprite53.png) -83px -46px}.scroll-container::-webkit-scrollbar-button:vertical:decrement{border-top:1px solid #d9d9d9;border-bottom:1px solid #d9d9d9;background:no-repeat url(//ssl.gstatic.com/docs/spreadsheets/waffle_sprite53.png) -631px -27px;height:17px}.scroll-container::-webkit-scrollbar-button:vertical:decrement:hover{background:no-repeat url(//ssl.gstatic.com/docs/spreadsheets/waffle_sprite53.png) -180px -58px}.scroll-container::-webkit-scrollbar-button:vertical:decrement:active{background:no-repeat url(//ssl.gstatic.com/docs/spreadsheets/waffle_sprite53.png) -776px -28px}.scroll-container::-webkit-scrollbar-track:vertical{background-clip:border-box;border:1px solid #d9d9d9;box-shadow:none;background-color:#f8f8f8}.scroll-container-ltr::-webkit-scrollbar-track:vertical{border-width:0 0 0 1px}.scroll-container-rtl::-webkit-scrollbar-track:vertical{border-width:0 1px 0 0}.scroll-container::-webkit-scrollbar-track:horizontal{background-clip:border-box;border:1px solid #d9d9d9;border-width:1px 0 0 0;box-shadow:none;background-color:#f8f8f8}.scroll-container::-webkit-scrollbar-track:hover{background:none;box-shadow:none}.native-scrollbar::-webkit-scrollbar-track:hover{border-width:0;background:none;box-shadow:none}.scroll-container::-webkit-scrollbar-track:horizontal:hover,.scroll-container::-webkit-scrollbar-track:vertical:hover{background-clip:border-box;border:1px solid #d9d9d9;border-width:1px 0 0 0;box-shadow:none;background-color:#f8f8f8}.scroll-container::-webkit-scrollbar-track:horizontal:hover{border-width:1px 0 0 0}.scroll-container::-webkit-scrollbar-track:vertical:hover{border-width:0 1px 0 1px}.scroll-container::-webkit-scrollbar-thumb{background-color:#dadce0;background-clip:padding-box;border:solid transparent;min-height:28px;padding:none;box-shadow:none;border-width:1px 1px 1px 1px}.scroll-container::-webkit-scrollbar-thumb:horizontal{box-shadow:none;border-width:2px 1px 1px 1px}.scroll-container::-webkit-scrollbar-thumb:vertical{padding:1px 1px 1px 1px;box-shadow:none}.scroll-container-ltr::-webkit-scrollbar-thumb:vertical{border-width:1px 1px 1px 2px}.scroll-container-rtl::-webkit-scrollbar-thumb:vertical{border-width:1px 2px 1px 1px}.scroll-container::-webkit-scrollbar-thumb:hover{background-color:#bdc1c6;box-shadow:none}.scroll-container::-webkit-scrollbar-thumb:active{background-color:#80868b}.native-scrollbar::-webkit-scrollbar-thumb:hover{background:none;background-color:#bdc1c6;box-shadow:none}.native-scrollbar::-webkit-scrollbar-thumb:active{background-color:#80868b}.docs-gm .native-scrollbar::-webkit-scrollbar-track:horizontal,.docs-gm .native-scrollbar::-webkit-scrollbar-track:horizontal:hover,.docs-gm .native-scrollbar::-webkit-scrollbar-track:vertical,.docs-gm .native-scrollbar::-webkit-scrollbar-track:vertical:hover,.docs-gm .scroll-container::-webkit-scrollbar-track:horizontal,.docs-gm .scroll-container::-webkit-scrollbar-track:horizontal:hover,.docs-gm .scroll-container::-webkit-scrollbar-track:vertical,.docs-gm .scroll-container::-webkit-scrollbar-track:vertical:hover{background-color:#fff}.scroll-container::-webkit-scrollbar-corner{border:1px solid #d9d9d9}.scroll-container-rtl::-webkit-scrollbar-corner{border-width:1px 1px 0 0}.scroll-container-ltr::-webkit-scrollbar-corner{border-width:1px 0 0 1px}.native-scrollbar::-webkit-scrollbar:vertical{width:12px}.native-scrollbar::-webkit-scrollbar:horizontal{height:12px}.native-scrollbar::-webkit-scrollbar-button:start{display:none}.native-scrollbar::-webkit-scrollbar-button:end{display:block}.native-scrollbar::-webkit-scrollbar-button{border:1px solid #d9d9d9}.native-scrollbar::-webkit-scrollbar-button:horizontal{border-width:1px 0 0 0}.native-scrollbar-ltr::-webkit-scrollbar-button:vertical{border-width:0 0 0 1px}.native-scrollbar-rtl::-webkit-scrollbar-button:vertical{border-width:0 1px 0 0}.native-scrollbar::-webkit-scrollbar-button:horizontal:increment{background:no-repeat url(//ssl.gstatic.com/docs/spreadsheets/waffle_sprite53.png) -663px -13px;width:15px;padding-left:1px;background-clip:border-box;border:1px solid #d9d9d9;border-width:1px 0 0 0;box-shadow:none}.native-scrollbar::-webkit-scrollbar-button:horizontal:increment:hover{background:no-repeat url(//ssl.gstatic.com/docs/spreadsheets/waffle_sprite53.png) -395px -62px}.native-scrollbar::-webkit-scrollbar-button:horizontal:increment:active{background:no-repeat url(//ssl.gstatic.com/docs/spreadsheets/waffle_sprite53.png) -679px -13px}.native-scrollbar::-webkit-scrollbar-button:horizontal:decrement{border-left:1px solid #d9d9d9;border-right:1px solid #d9d9d9;background:no-repeat url(//ssl.gstatic.com/docs/spreadsheets/waffle_sprite53.png) -283px -62px;width:17px}.native-scrollbar::-webkit-scrollbar-button:horizontal:hover{background:no-repeat url(//ssl.gstatic.com/docs/spreadsheets/waffle_sprite53.png) -145px -70px}.native-scrollbar::-webkit-scrollbar-button:horizontal:active{background:no-repeat url(//ssl.gstatic.com/docs/spreadsheets/waffle_sprite53.png) -552px 0}.native-scrollbar::-webkit-scrollbar-button:vertical:increment{padding-top:1px;background:no-repeat url(//ssl.gstatic.com/docs/spreadsheets/waffle_sprite53.png) -531px -24px;height:15px}.native-scrollbar::-webkit-scrollbar-button:vertical:increment:hover{background:no-repeat url(//ssl.gstatic.com/docs/spreadsheets/waffle_sprite53.png) -570px -42px}.native-scrollbar::-webkit-scrollbar-button:vertical:increment:active{background:no-repeat url(//ssl.gstatic.com/docs/spreadsheets/waffle_sprite53.png) -83px -46px}.native-scrollbar::-webkit-scrollbar-button:vertical:decrement{border-top:1px solid #d9d9d9;border-bottom:1px solid #d9d9d9;background:no-repeat url(//ssl.gstatic.com/docs/spreadsheets/waffle_sprite53.png) -631px -27px;height:17px}.native-scrollbar::-webkit-scrollbar-button:vertical:decrement:hover{background:no-repeat url(//ssl.gstatic.com/docs/spreadsheets/waffle_sprite53.png) -180px -58px}.native-scrollbar::-webkit-scrollbar-button:vertical:decrement:active{background:no-repeat url(//ssl.gstatic.com/docs/spreadsheets/waffle_sprite53.png) -776px -28px}.native-scrollbar::-webkit-scrollbar-track{margin:0}.native-scrollbar::-webkit-scrollbar-track:vertical{background-clip:border-box;border:1px solid #d9d9d9;box-shadow:none;background-color:#f8f8f8}.native-scrollbar-ltr::-webkit-scrollbar-track:vertical{border-width:0 0 0 1px}.native-scrollbar-rtl::-webkit-scrollbar-track:vertical{border-width:0 1px 0 0}.native-scrollbar::-webkit-scrollbar-track:horizontal{background-clip:border-box;border:1px solid #d9d9d9;border-width:1px 0 0 0;box-shadow:none;background-color:#f8f8f8}.native-scrollbar::-webkit-scrollbar-track:horizontal:hover,.native-scrollbar::-webkit-scrollbar-track:vertical:hover{background-clip:border-box;border:1px solid #d9d9d9;border-width:1px 0 0 0;box-shadow:none;background-color:#f8f8f8}.native-scrollbar::-webkit-scrollbar-track:horizontal:hover{border-width:1px 0 0 0}.native-scrollbar::-webkit-scrollbar-track:vertical:hover{border-width:0 1px 0 1px}.native-scrollbar::-webkit-scrollbar-thumb:horizontal{box-shadow:none;border-width:2px 1px 1px 1px}.native-scrollbar::-webkit-scrollbar-thumb:vertical{padding:1px 1px 1px 1px;box-shadow:none}.native-scrollbar-ltr::-webkit-scrollbar-thumb:vertical{border-width:1px 1px 1px 2px}.native-scrollbar-rtl::-webkit-scrollbar-thumb:vertical{border-width:1px 2px 1px 1px}.native-scrollbar::-webkit-scrollbar-thumb{background-clip:padding-box;background-color:#dadce0;border:solid transparent;border-width:1px 1px 1px 1px;box-shadow:none;min-height:28px;padding:none}.native-scrollbar::-webkit-scrollbar-corner{border:1px solid #d9d9d9}.native-scrollbar-rtl::-webkit-scrollbar-corner{border-width:1px 1px 0 0}.native-scrollbar-ltr::-webkit-scrollbar-corner{border-width:1px 0 0 1px}.native-scrollbar-x{overflow-x:scroll;overflow-y:hidden;border:1px solid #d9d9d9;border-width:0 1px 0 0}.native-scrollbar-y{overflow-x:hidden;overflow-y:scroll;border:1px solid #d9d9d9;border-width:0 0 1px 0}.docs-grille .grid-bottom-bar,.docs-grille .grid-shim-bottom,.docs-grille .grid-shim-end-ltr,.docs-grille .grid-shim-end-rtl,.docs-grille .native-scrollbar-x,.docs-grille .native-scrollbar-y,.docs-grille .native-scrollbar::-webkit-scrollbar-button:horizontal:decrement,.docs-grille .native-scrollbar::-webkit-scrollbar-button:horizontal:increment,.docs-grille .native-scrollbar::-webkit-scrollbar-button:vertical:decrement,.docs-grille .native-scrollbar::-webkit-scrollbar-corner,.docs-grille .native-scrollbar::-webkit-scrollbar-track:horizontal,.docs-grille .native-scrollbar::-webkit-scrollbar-track:horizontal:hover,.docs-grille .native-scrollbar::-webkit-scrollbar-track:vertical,.docs-grille .native-scrollbar::-webkit-scrollbar-track:vertical:hover,.docs-grille .scroll-container::-webkit-scrollbar-button,.docs-grille .scroll-container::-webkit-scrollbar-button:horizontal:decrement,.docs-grille .scroll-container::-webkit-scrollbar-button:horizontal:increment,.docs-grille .scroll-container::-webkit-scrollbar-button:vertical:decrement,.docs-grille .scroll-container::-webkit-scrollbar-track:horizontal,.docs-grille .scroll-container::-webkit-scrollbar-track:horizontal:hover,.docs-grille .scroll-container::-webkit-scrollbar-track:vertical,.docs-grille .scroll-container::-webkit-scrollbar-track:vertical:hover{border-color:#e1e3e1}.waffle-verbal-title{text-align:center}.waffle-verbal-wrapper{height:0;overflow:hidden;position:absolute;width:0}.waffle-verbal-highlights-container{background-color:#fff;border:1px solid #9e9e9e;border-left:4px solid #009e55;font-family:Roboto,Arial,sans-serif;font-size:13px;margin:3px -1px 0 -1px;min-width:400px;padding:20px 20px 15px 20px;white-space:normal}.waffle-verbal-highlights-icon{margin-right:4px}.waffle-verbal-highlights-header{color:#009e55;font-weight:500;margin-bottom:10px}.waffle-verbal-highlights-header-left{float:left}.waffle-verbal-highlights-title-icon{display:inline-block;padding-bottom:2px;padding-right:4px;margin-left:-2px}.waffle-verbal-highlights-title{display:inline-block;vertical-align:bottom}.waffle-verbal-highlights-close{float:right;opacity:.46}.waffle-verbal-highlights-close.goog-flat-button{position:static;border:none;margin:-4px -4px 0 0;padding:0;background-color:transparent}.waffle-verbal-highlights-bullet{color:#515151;font-family:Roboto,Arial,sans-serif;font-size:13px;margin-top:10px;white-space:pre-wrap}.waffle-verbal-highlights-empty-notice{color:#9e9e9e;margin-bottom:25px;text-align:center}.waffle-verbal-highlights-pager{float:right}.waffle-verbal-highlights-viewall.goog-flat-button{color:#009e55;background-color:transparent;border:none;display:inline-block;float:left;font-family:Roboto,Arial,sans-serif;font-size:13px;padding:0}.waffle-verbal-highlights-next.goog-flat-button,.waffle-verbal-highlights-previous.goog-flat-button{color:#009e55;background-color:transparent;border:none;display:inline-block;font-family:Roboto,Arial,sans-serif;font-size:13px;padding:0}.waffle-verbal-highlights-next.goog-flat-button-disabled,.waffle-verbal-highlights-previous.goog-flat-button-disabled{color:#ccc}.waffle-verbal-highlights-counter{color:#9e9e9e;display:inline-block;font-family:Roboto,Arial,sans-serif;font-size:13px;text-align:center;width:70px}.waffle-verbal-highlights-floatclear{clear:both}.waffle-verbal-highlights-one-option-footer{margin:15px 0}.waffle-verbal-highlights-footer{margin:15px 0 0 0}.waffle-verbal-highlights-viewall-footer.goog-flat-button{background-color:transparent;border:none;margin:15px 0 0 -5px;padding:0}.waffle-verbal-highlights-viewall-back-label{color:#009e55;display:inline-block;font-family:Roboto,Arial,sans-serif;font-size:13px;margin-left:5px;vertical-align:middle}.waffle-overflow-menu-material{transition:opacity .25s cubic-bezier(.4,0,.2,1);cursor:pointer;height:18px;opacity:.54;width:18px}.waffle-overflow-menu-material:after{content:url("data:image/svg+xml;base64,PHN2ZyB4bWxucz0iaHR0cDovL3d3dy53My5vcmcvMjAwMC9zdmciIHdpZHRoPSIyMCIgdmlld2JveD0iMCAwIDIwIDIwIiBoZWlnaHQ9IjIwIj48cGF0aCBkPSJtMTAgNmMxLjEgMCAyLTAuOSAyLTJzLTAuOS0yLTItMi0yIDAuOS0yIDIgMC45IDIgMiAyem0wIDJjLTEuMSAwLTIgMC45LTIgMnMwLjkgMiAyIDIgMi0wLjkgMi0yLTAuOS0yLTItMnptMCA2Yy0xLjEgMC0yIDAuOS0yIDJzMC45IDIgMiAyIDItMC45IDItMi0wLjktMi0yLTJ6Ii8+PC9zdmc+")}.waffle-overflow-menu-material.waffle-overflow-menu-material-white:after{content:url("data:image/svg+xml;base64,PHN2ZyB4bWxucz0iaHR0cDovL3d3dy53My5vcmcvMjAwMC9zdmciIHdpZHRoPSIyMCIgaGVpZ2h0PSIyMCIgdmlld2JveD0iMCAwIDIwIDIwIj48cGF0aCBkPSJNMTAgNmMxLjEgMCAyLTAuOSAyLTJzLTAuOS0yLTItMlM4IDIuOSA4IDQgOC45IDYgMTAgNnpNMTAgOGMtMS4xIDAtMiAwLjktMiAyczAuOSAyIDIgMiAyLTAuOSAyLTJTMTEuMSA4IDEwIDh6TTEwIDE0Yy0xLjEgMC0yIDAuOS0yIDJzMC45IDIgMiAyIDItMC45IDItMlMxMS4xIDE0IDEwIDE0eiIgZmlsbD0iI2ZmZiIvPjwvc3ZnPg==")}.waffle-overflow-menu-material:hover{opacity:.7}.goog-modalpopup-bg,.modal-dialog-bg{z-index:1002}.goog-modalpopup,.modal-dialog{z-index:1003}.waffle-dialog-header{font-weight:500;font-size:14px;line-height:2.25em}.menuMainLink{border-style:none;border-width:0;font-size:12px;color:#15c;text-decoration:underline;cursor:pointer;padding:2px 0 0 6px;vertical-align:middle}.dlgImportDisabled{color:#666}div.uploadBox{margin-top:8px}div.dlgImportClear{width:100%;height:1px;clear:both}div.dlgImportButterPane,div.dlgRitzImportButterPane{background-color:#f7cb4d;font-family:Roboto,RobotoDraft,Helvetica,Arial,sans-serif;padding:8px}span.dlgImportButterPane{padding-left:20px}span.dlgRitzImportButterPane{display:block;padding-top:10px}div.dlgImportHeader{font-weight:500;margin-top:10px}.dlgImportError{font-weight:500;color:red}span.waitSpinner{padding-left:5px}#dlgImportCustomOption{display:inline-block}div.dlgImport{width:730px;font-size:10pt;line-height:130%}div.dlgRitzImport{width:310px;font-size:10pt;line-height:130%}#customDelimiter{width:40px}.dlgImport .jfk-radiobutton,.dlgRitzImport .jfk-radiobutton{display:block}.dlgImportPreview{background-color:#eee;height:300px;width:360px;border:1px solid #ccc;display:table-cell;text-align:center;vertical-align:middle;overflow:scroll}div.dlgImportPreviewMessage{color:gray}table.dlgImport{width:376px;border:0;padding:0}.waffle-import-dialog-spinner{left:50%;position:absolute;top:50%;transform:translate(-50%,-50%)}.waffle-import-options-condensed{width:480px}.waffle-import-options-condensed #divUploadMsgs{margin:16px 0}.waffle-import-options-controls{display:flex;flex-wrap:wrap}.waffle-import-options-filename{font-weight:700;margin:8px 0 16px 0}.waffle-import-options-delimiter,.waffle-import-options-destination{margin-right:24px}#waffle-import-options-custom-delimiter-label,.waffle-import-options-filename-header{color:#5f6368;font-family:Roboto,RobotoDraft,Helvetica,Arial,sans-serif;font-size:12px}.docs-gm .modal-dialog .jfk-textinput.waffle-import-options-custom-delimiter-input{box-sizing:border-box;height:42px;margin:8px 0 0 0;width:48px}.waffle-import-options-converttext,.waffle-import-options-importtheme{flex-basis:100%;margin:8px 0}.waffle-alert-dialog-inner{width:376px;font-size:10pt}.pub-dialog-wrap{width:500px}.pub-dialog-txt{font-family:Roboto,RobotoDraft,Helvetica,Arial,sans-serif;font-size:13px;font-weight:500}.pub-dialog-content-div{padding:0 0 10px 30px}.pub-dialog-checkbox-label{font-family:Roboto,RobotoDraft,Helvetica,Arial,sans-serif;font-size:13px}.pub-dialog-url-box{width:450px;font-family:monospace;padding:5px}.pub-dialog-input{width:220px}.pub-dialog-date-label{font-family:Roboto,RobotoDraft,Helvetica,Arial,sans-serif;font-size:13px;color:#afafaf;padding:0 0 0 3px}.pub-dialog-input-div{padding:0 0 6px 0}.pub-dialog-helpertext{font-family:Roboto,RobotoDraft,Helvetica,Arial,sans-serif;font-size:13px;color:#afafaf}.pub-dialog-hr{background-color:#bfbfbf;color:#bfbfbf;height:1px;width:96%}.pub-dialog-hr-div{padding:2px 0 2px 0}.pub-dialog-stjw-infotext-span{font-size:11px;padding-left:5px}.pub-dialog-link-options-document-part-menu-button,.pub-dialog-published-content-menu-button{margin-left:0;max-width:150px}.pub-dialog-link-options-document-part-menu-button-content,.pub-dialog-published-content-menu-button-content{overflow:hidden;text-overflow:ellipsis;width:100%}.pub-dialog-link-options-container,.pub-dialog-published-content-container{margin-top:20px}.pub-dialog-link-options-menu,.pub-dialog-published-content-menu{overflow:auto}.pub-dialog-link-options-chart-menu-item,.pub-dialog-published-content-chart-menu-item{max-width:340px;overflow:hidden;padding-left:15px;text-overflow:ellipsis}.pub-dialog-chart-notice{color:#999;font-size:11px;margin-top:5px}.pub-dialog-chart-notice-emphasis{color:#666;font-weight:500}.dialog-publishobject-div{border:1px solid #ccc;background-color:#efefef;font-family:inherit;font-size:12px;max-height:500px;overflow:auto;padding:15px;width:350px}.dialog-publishobject-msg{font-size:12px}.waffle-selection-dialog-image-container{margin:-24px -24px 0 -24px;padding-bottom:24px}.waffle-selection-dialog-image{border-radius:8px 8px 0 0;height:204px;width:362px}.waffle-selection-dialog .modal-dialog-title{margin:0 0 24px 0}.waffle-selection-dialog-content{margin-right:0;max-height:400px;overflow-x:auto;overflow-y:overlay;width:314px}.waffle-selection-dialog-row{display:flex;justify-content:space-between}.docs-gm .modal-dialog .waffle-selection-dialog-row .jfk-textinput{margin:0 0 8px 0}.waffle-selection-dialog-editbox{width:100%}.waffle-flat-multi-range-active-editbox,.waffle-selection-dialog-active-editbox{border:none;box-shadow:none}.waffle-selection-dialog-remove.docs-material-button-flat-default.docs-material-button{border-radius:4px;height:32px;padding:0;width:32px}.waffle-flat-multi-range-remove{color:#999;cursor:pointer;display:inline;margin:0 0 0 8px}.waffle-selection-dialog-remove .docs-icon{width:24px;height:24px;margin:0}.waffle-flat-multi-range-remove-table{display:inline-block}.waffle-selection-dialog-error{color:#b31412;font-size:13px}.waffle-selection-dialog-title-caption-text{letter-spacing:.01428571em;font-family:Roboto,Arial,sans-serif;font-size:.875rem;font-weight:400;line-height:1.25rem;color:#3c4043;margin:24px 0 0 0;width:300px}.waffle-selection-dialog-title-caption-link-text{text-decoration:none}.waffle-timeline-selection-label{letter-spacing:.01785714em;font-family:Google Sans,Roboto,Arial,sans-serif;font-size:.875rem;font-weight:500;line-height:1.25rem;color:#3c4043;margin:0 0 4px 0}.waffle-selection-dialog .modal-dialog-buttons{margin:32px 0 0 0}.waffle-dv-trrules .waffle-range-selection-container.waffle-dv-range-selector{width:205px}.waffle-dv-recs-title-bar{font-size:13px;margin:25px 0 9px 3px}.waffle-dv-rec-wrapper{background-color:#eee;margin:0 -42px;min-height:42px;overflow:hidden;padding:5px 38px;position:relative;white-space:nowrap;width:570px}.waffle-dv-rec-description{color:#404040;overflow:hidden;text-overflow:ellipsis;white-space:nowrap}.waffle-dv-rec-range{color:#3b80f4;float:right;margin-left:6px}.waffle-dv-rec-chip{background-color:#fff;border:1px solid #e0e0e0;border-radius:8px;float:left;font-size:13px;font-weight:400;height:auto;line-height:21px;margin:5px;max-width:241px;padding:3px 16px 5px}.waffle-dv-rec-chip.jfk-button-focused{box-shadow:none;border:1px solid rgba(0,0,0,.4)}.waffle-dv-rec-chip.jfk-button-hover{box-shadow:0 1px 2px rgba(0,0,0,.25)}.waffle-dv-rec-chip.waffle-dv-rec-chip-selected{box-shadow:0 2px 2px rgba(0,0,0,.2);border:1px solid #3b80f4}.waffle-dv-no-suggestions{color:#757575;font-style:italic;padding-left:10px;position:absolute;top:50%;transform:translateY(-50%)}.waffle-dv-rec-spinner-container{height:100%;text-align:center}.waffle-dv-rec-spinner-container .waffle-spinner{top:7px}.waffle-dv-table-with-suggestions{padding-top:10px}.waffle-dv-feedback-link{float:right;font-family:Google Sans,Roboto,RobotoDraft,Helvetica,Arial,sans-serif;text-decoration:none;text-transform:uppercase}.waffle-range-selection-error{border:1px solid #b3261e}.input-selection-button-div{margin-top:-1px;margin-left:4px}.waffle-flat-range-select-done{margin-top:3px}.waffle-flat-multi-range-row .waffle-range-selection-holder{width:168px;display:inline-block}.waffle-flat-multi-range-select-message,.waffle-flat-range-select-message{display:none;margin-top:3px;width:110px}.waffle-flat-multi-range-select-listening .waffle-flat-multi-range-select-message,.waffle-flat-range-select-listening .waffle-flat-range-select-message{display:inline-block}.waffle-flat-multi-range-select-listening,.waffle-flat-range-select-listening{margin:0 -20px 0;padding:10px 20px}.waffle-flat-multi-range-add-another{display:block}.waffle-notification-rule-row{display:inline-block;margin-bottom:10px;width:100%}.waffle-notification-rule-text{font-size:10pt}.waffle-notification-rule-description{float:left}.waffle-notification-rulerow-buttons-container{float:right}.waffle-notification-rulerow-edit-container{float:left}.waffle-notification-rulerow-delete-container{float:right}.waffle-notification-rule-disabled{font-size:8pt;color:#d3d3d3!important}.waffle-dialog-notifications-list{width:100%;vertical-align:top}.waffle-dialog-notifications{width:100%;padding:6px 8px 8px 2px;box-sizing:border-box;vertical-align:top}.waffle-dialog-notifications-gap{padding-left:25px}.waffle-dialog-notifications-input .disabled,.waffle-dialog-notifications-label .disabled{color:#d3d3d3!important}.waffle-dialog-notifications-text{vertical-align:top;padding-left:20px;color:#676767;font-size:8pt;width:150px}.waffle-notifications-add{font-weight:500;display:block}.waffle-notification-rule-area-separator{padding:5px}.waffle-notification-listrule-container{padding:0!important}.waffle-dialog-notifications-bounds{border:1px solid #999;border-color:#dadce0;border-radius:8px;box-sizing:border-box;height:250px;max-width:672px;min-width:464px;overflow:auto;padding:10px;width:unset;vertical-align:top}.waffle-notification-buttons-container{text-align:right}@media (forced-colors:active){.waffle-notification-buttons-container .jfk-button:focus{outline:1px solid Highlight;outline-offset:-4px}}.waffle-notification-addbutton-container{align-self:flex-end;border:none;padding-bottom:6px}.waffle-notifications-dialog .goog-link-button{border:1px solid transparent!important;border-radius:4px;box-shadow:none;box-sizing:border-box;font-family:Google Sans,Roboto,RobotoDraft,Helvetica,Arial,sans-serif;font-weight:500;font-size:14px;height:36px;letter-spacing:.25px;line-height:16px;padding:9px 24px 11px 24px;background:#fff;color:#137333;height:24px;padding:3px 12px 5px;text-decoration:none}.waffle-dialog-notifications-input{padding-left:0;vertical-align:top}.waffle-notifications-dialog .jfk-radiobutton{left:-7px}.waffle-dialog-notifications-label,.waffle-dialog-notifications-toplabel{font-weight:500;padding-bottom:5px}.waffle-notifications-dialog .modal-dialog-buttons{justify-content:space-between}.waffle-notifications-dialog .waffle-notification-addbutton-container .goog-link-button{padding-left:0}.waffle-notification-rule-separator{border-bottom:1px solid #dadce0;clear:both;padding-top:10px}.waffle-notification-helpbutton-container{float:right;margin-right:34px}.waffle-notification-helpbutton-container .goog-link-button{color:#1a73e8}.waffle-notification-bottom-group{padding-bottom:2px}.waffle-notification-end-button{margin-right:0}.sketchy-dialog,.sketchy-dialog-fg{z-index:1003}.waffle-find-replace-dialog-label{padding-right:8px}.waffle-find-replace-dialog-border{border-color:#8cc474;border-style:solid;line-height:0}.waffle-find-replace-dialog-display-message{display:inline-block;line-height:20px;max-width:458px;min-height:20px;overflow:hidden;text-overflow:ellipsis;white-space:nowrap}.waffle-findandreplacedialog-checkbox-label{vertical-align:bottom;padding-left:8px}.waffle-find-replace-find-scope-select{margin:8px 8px 8px 0;width:126px}.waffle-find-replace-selection-input{margin-top:8px;vertical-align:top;width:150px}.waffle-find-replace-dialog{min-width:464px}.waffle-find-replace-dialog .modal-dialog-buttons{margin-top:7px}.waffle-find-replace-dialog .find-replace-regex-help{display:inline-block;font:14px Roboto,RobotoDraft,Helvetica,Arial,sans-serif;line-height:16px;margin-left:8px;padding:3px 0;width:auto}.waffle-dv-trrules .waffle-range-selection-container{width:160px}.waffle-dv-table{border-spacing:3px;width:562px}.waffle-dv-table .jfk-checkbox{margin-bottom:1px;margin-left:7px}.waffle-dv-table td{white-space:nowrap}.waffle-dv-helptext{width:310px;margin-left:5px}.waffle-dv-errortext{color:red;font-weight:500}.waffle-dv-smalltext{font-size:10px}.waffle-dv-editbox-number{text-align:right;width:60px}.waffle-dv-editbox-text{width:150px}.waffle-dv-editbox-date{text-align:right;width:100px}.waffle-dv-list-options-textarea{padding-top:5px;font-family:Roboto,RobotoDraft,Helvetica,Arial,sans-serif;-webkit-appearance:textfield;width:180px}.waffle-dv-table .jfk-select{float:left;margin-right:10px}.waffle-dv-trrules{height:41px}.waffle-dv-trrules-appearance,.waffle-dv-trrules-showitems{height:26px}.waffle-dv-trrules>td,.waffle-table-dialog-trrules>td{padding-bottom:7px;vertical-align:top}.waffle-dv-trrules>td .input-selection,.waffle-table-dialog-trrules>td .input-selection{margin-left:2px}.waffle-cf-tr-rules .jfk-checkbox{margin-bottom:1px}.waffle-dv-show-dropdown{padding-top:5px;padding-bottom:1px}.waffle-dv-customcheckboxlabel{width:80px;padding-top:11px}.waffle-dv-label{padding-top:5px;padding-left:2px;width:96px;white-space:nowrap}.waffle-dv-label-disabled{color:#d3d3d3}.waffle-dv-separator{margin-left:5px;margin-right:5px}.waffle-dv-highlight-styled-rect{background-color:#0f9d58;opacity:.06;pointer-events:none}.range-border.waffle-dv-highlight-styled-border{border-color:#0f9d58;border-style:dashed}.waffle-sd-tr-rules{padding-top:7px}.waffle-sd-td-rules{white-space:nowrap;width:50px}.waffle-sd-td-ascending{white-space:nowrap}.waffle-sd-column-selector{width:120px}.waffle-sd-delete{color:#999;cursor:pointer;margin-right:5px;width:10px;text-decoration:none}.waffle-sd-row-separator{border-bottom:1px solid #dadce0}.waffle-sd-add{padding-top:12px;font-weight:500;display:block}.waffle-sd-menu-item{padding-right:30px}.script-gui-dialog-content{padding:0}.waffle-custom-decimals-error-div{padding-left:.7em;color:#b3261e}.waffle-input-error,input.waffle-input-error:focus,textarea.waffle-input-error:focus{border:1px solid #b3261e}.waffle-input-error-butter-container{width:100%;position:absolute;margin-top:-25px;left:0;text-align:center}.waffle-input-error-butter-wrap{display:inline-block;line-height:normal}.dialog-settings-text{max-width:300px;padding-left:25px}.dialog-settings-sep-td{padding:14px 0 9px 0}.dialog-settings-sep{border-top-color:#e8eaed;border-top-style:solid;border-width:1px 0 0 0;color:#bfbfbf;height:0}.jfk-radiobutton-checked .jfk-radiobutton-radio:after{background:#188038;border:4px solid #188038;height:8px;left:0;margin:2px;top:0;width:8px}.jfk-radiobutton-radio{height:16px;width:16px}.jfk-radiobutton-checked.jfk-radiobutton:hover .jfk-radiobutton-radio{border:2px solid #188038}.jfk-radiobutton-checked .jfk-radiobutton-radio{border:2px solid #188038}.jfk-radiobutton:focus .jfk-radiobutton-radio{border:2px solid #188038}.jfk-radiobutton-checked.jfk-radiobutton:focus .jfk-radiobutton-radio{border:2px solid #0d652d}.jfk-radiobutton-checked.jfk-radiobutton:focus .jfk-radiobutton-radio:after{background-color:#0d652d;border:4px solid #0d652d}.dialog-settings-general-settings-div{padding:10px 0 18px 0}.dialog-settings-english-name-div{padding-top:10px}#waffle-settings-dialog-english-name-checkbox-label{padding-left:3px}.waffle-prompt-dialog{width:340px}.waffle-prompt-dialog .modal-dialog-userInput{width:300px;margin:4px}.waffle-spellcheck-cell-display{font-weight:500}.waffle-resize-option{margin:7px}.waffle-resize-inset-input,.waffle-resize-row-input-container{margin-left:30px}.waffle-resize-row-input{width:70px}.waffle-resize-row-input-label{margin-left:10px}#waffle-resize-input-error-butter-container{margin-top:-15px}.waffle-confirm-suppress-checkbox{margin-top:8px}.waffle-confirm-learn-more{margin-top:2px}.waffle-slidingdialogbar-wrapper{outline:none;overflow:hidden;width:100%}.waffle-pivot-histogram-errorable-input{display:inline-block;margin:4px;vertical-align:top;width:120px}.waffle-pivot-histogram-dialog-caption{color:rgba(0,0,0,.54);font-size:11px;padding-top:3px}.waffle-pivot-histogram-dialog-error{color:#db4437;height:15px;margin-top:6px}.waffle-rd-section{padding:8px 0}.waffle-rd-section-title{font-weight:500}.waffle-rd-columns-container{margin-left:-12px;max-height:300px;overflow-x:hidden;overflow-y:auto;padding-top:6px}.waffle-rd-expand-to-range{color:#188038;cursor:pointer;padding-top:2px;text-decoration:underline}.waffle-rd-dialog-gm{min-width:312px}.waffle-rd-ignore-headers{padding-top:6px}.waffle-rd-columns-checkbox{padding-left:12px;position:relative}.waffle-rd-columns-checkbox .docs-material-gm-labeled-checkbox,.waffle-rd-ignore-headers .docs-material-gm-labeled-checkbox{padding:6px 0}.waffle-rd-checkbox-label{display:inline-block;padding-left:5px}.waffle-sort-dialog-gm{min-width:464px}.waffle-sort-dialog-radio-option{display:inline-block;padding-left:8px}.waffle-sd-delete .docs-icon{width:24px;height:24px;margin:0 4px 0 0}.waffle-sd-row-separator{margin-top:16px;margin-bottom:16px}.waffle-sort-dialog-data-header{margin-bottom:25px;overflow:hidden}.waffle-sort-dialog-data-header .docs-material-gm-labeled-checkbox{padding:0}.docs-dialog .modal-dialog-title-close{top:-1px}.modal-dialog.jfk-confirm .modal-dialog-title-close.docs-hc-gecko:after{background-color:#fff;filter:invert(1)}.docs-dialog .goog-flat-menu-button{padding-top:7px;padding-bottom:7px}.importThemeLabel{padding:0 3px}.importThemeOption{padding:5px 7px}.importThemeWarningMessage{color:#9e9e9e;padding:0 25px}.waffle-dialog-range-suggestion-pill{letter-spacing:.01428571em;font-family:Roboto,Arial,sans-serif;font-size:.875rem;font-weight:400;line-height:1.25rem;align-items:center;border-radius:24px;cursor:pointer;display:flex;padding:8px}.waffle-dialog-range-suggestion-pill:hover{background:#f1f3f4;color:#202124}.waffle-dialog-range-suggestion-pill:active,.waffle-dialog-range-suggestion-pill:focus{background:#e8eaed;color:#202124;outline:none}.waffle-dialog-range-suggestion-pill-icon{flex-shrink:0;height:18px;margin:0 8px;width:18px}.waffle-dialog-range-suggestion-pill-sheet-name{overflow:hidden;text-overflow:ellipsis;white-space:nowrap}.waffle-dialog-range-suggestion-section{display:flex;flex-direction:column;margin-top:24px}.waffle-dialog-range-suggestion-section-header{letter-spacing:.01785714em;font-family:Google Sans,Roboto,Arial,sans-serif;font-size:.875rem;font-weight:500;line-height:1.25rem;color:#3c4043;margin:0 0 4px 0}.waffle-import-file-dialog-message{margin-top:16px}.goog-palette-cell-selected .goog-palette-colorswatch{background:url(//ssl.gstatic.com/docs/spreadsheets/MainMenuVerSprite007.png) transparent no-repeat;background-position:0 -15px}.goog-palette-cell{border:1px solid #666}.trix-palette .goog-palette-cell{border:0}.trix-palette .goog-palette-table{border:0;border-spacing:2px;border-collapse:separate;margin:0 4px}.trix-palette .goog-palette-cell-hover{background:#eee}.trix-palette .docs-common-icon,.trix-palette .toolbar-icon{margin:0}.docs-toolbar-menu-button .goog-toolbar-menu-button-caption{overflow:hidden;text-overflow:ellipsis;white-space:nowrap}.docs-toolbar-menu-button .goog-toolbar-menu-button-icon{margin-left:3px;margin-right:6px;opacity:1}.docs-toolbar-menu-button .goog-toolbar-menu-button-inner-box{text-align:left}#docs-access-level-indicator.goog-flat-menu-button{background-image:none;border:1px solid transparent!important;border-radius:4px;box-shadow:none;box-sizing:border-box;font-family:Google Sans,Roboto,RobotoDraft,Helvetica,Arial,sans-serif;font-weight:500;font-size:14px;height:36px;letter-spacing:.25px;line-height:16px;padding:9px 24px 11px 24px;background:#188038;color:#fff;cursor:pointer;height:24px;line-height:20px;margin:6px 0 6px 8px;padding:0 1px;-webkit-user-select:none;user-select:none}#docs-access-level-indicator.goog-flat-menu-button-hover{background-image:none;border:1px solid transparent!important;border-radius:4px;box-shadow:none;box-sizing:border-box;font-family:Google Sans,Roboto,RobotoDraft,Helvetica,Arial,sans-serif;font-weight:500;font-size:14px;height:36px;letter-spacing:.25px;line-height:16px;padding:9px 24px 11px 24px;background:#188038;color:#fff;background:#2a8947;box-shadow:0 1px 3px 1px rgba(52,168,83,.15);cursor:pointer;height:24px;line-height:20px;margin:6px 0 6px 8px;padding:0 1px;-webkit-user-select:none;user-select:none}#docs-access-level-indicator.goog-flat-menu-button-focused{background-image:none;border:1px solid transparent!important;border-radius:4px;box-shadow:none;box-sizing:border-box;font-family:Google Sans,Roboto,RobotoDraft,Helvetica,Arial,sans-serif;font-weight:500;font-size:14px;height:36px;letter-spacing:.25px;line-height:16px;padding:9px 24px 11px 24px;background:#188038;color:#fff;background:#4f9e67;box-shadow:0 1px 3px 1px rgba(52,168,83,.15);cursor:pointer;height:24px;line-height:20px;margin:6px 0 6px 8px;padding:0 1px;-webkit-user-select:none;user-select:none}#docs-access-level-indicator.goog-flat-menu-button-hover.goog-flat-menu-button-focused{background-image:none;border:1px solid transparent!important;border-radius:4px;box-shadow:none;box-sizing:border-box;font-family:Google Sans,Roboto,RobotoDraft,Helvetica,Arial,sans-serif;font-weight:500;font-size:14px;height:36px;letter-spacing:.25px;line-height:16px;padding:9px 24px 11px 24px;background:#188038;color:#fff;background:#62a877;box-shadow:0 1px 3px 1px rgba(52,168,83,.15);cursor:pointer;height:24px;line-height:20px;margin:6px 0 6px 8px;padding:0 1px;-webkit-user-select:none;user-select:none}#docs-access-level-indicator.goog-flat-menu-button-disabled{background-image:none;border:1px solid transparent!important;border-radius:4px;box-shadow:none;box-sizing:border-box;font-family:Google Sans,Roboto,RobotoDraft,Helvetica,Arial,sans-serif;font-weight:500;font-size:14px;height:36px;letter-spacing:.25px;line-height:16px;padding:9px 24px 11px 24px;background:#188038;color:#fff;cursor:pointer;height:24px;line-height:20px;margin:6px 0 6px 8px;padding:0 1px;-webkit-user-select:none;user-select:none;cursor:default;opacity:.38}#docs-access-level-indicator.goog-flat-menu-button-focused.goog-flat-menu-button-open,#docs-access-level-indicator.goog-flat-menu-button-hover.goog-flat-menu-button-open,#docs-access-level-indicator.goog-flat-menu-button-open,#docs-access-level-indicator.goog-flat-menu-button-pressed,#docs-access-level-indicator.goog-flat-menu-button:active{background-image:none;border:1px solid transparent!important;border-radius:4px;box-shadow:none;box-sizing:border-box;font-family:Google Sans,Roboto,RobotoDraft,Helvetica,Arial,sans-serif;font-weight:500;font-size:14px;height:36px;letter-spacing:.25px;line-height:16px;padding:9px 24px 11px 24px;background:#188038;color:#fff;background:#62a877;box-shadow:0 2px 6px 2px rgba(52,168,83,.15);cursor:pointer;height:24px;line-height:20px;margin:6px 0 6px 8px;padding:0 1px;-webkit-user-select:none;user-select:none}.docs-grille-gm3 #docs-access-level-indicator.goog-flat-menu-button{background:#d3e3fd;border-radius:100px;color:#041e49;height:28px;line-height:24px;padding:0;-webkit-user-select:none;user-select:none}.docs-grille-gm3 #docs-access-level-indicator.goog-flat-menu-button-hover{border-radius:100px;color:#041e49;height:28px;line-height:24px;padding:0;-webkit-user-select:none;user-select:none;background:#cbdbf6;box-shadow:0 1px 2px rgba(0,0,0,.3),0 1px 3px 1px rgba(0,0,0,.15)}.docs-grille-gm3 #docs-access-level-indicator.goog-flat-menu-button-focused,.docs-grille-gm3 #docs-access-level-indicator.goog-flat-menu-button-hover.goog-flat-menu-button-focused{border-radius:100px;color:#041e49;height:28px;line-height:24px;padding:0;-webkit-user-select:none;user-select:none;background:#b9cbe7}.docs-grille-gm3 #docs-access-level-indicator.goog-flat-menu-button-disabled{border-radius:100px;color:#041e49;height:28px;line-height:24px;padding:0;-webkit-user-select:none;user-select:none;background:rgba(31,31,31,.122)}.docs-grille-gm3 #docs-access-level-indicator.goog-flat-menu-button-focused.goog-flat-menu-button-open,.docs-grille-gm3 #docs-access-level-indicator.goog-flat-menu-button-hover.goog-flat-menu-button-open,.docs-grille-gm3 #docs-access-level-indicator.goog-flat-menu-button-open,.docs-grille-gm3 #docs-access-level-indicator.goog-flat-menu-button-pressed,.docs-grille-gm3 #docs-access-level-indicator.goog-flat-menu-button:active{border-radius:100px;color:#041e49;height:28px;line-height:24px;padding:0;-webkit-user-select:none;user-select:none;background:#b9cbe7}#docs-access-level-indicator .docs-access-level-indicator-icon-container{margin:2px 4px 4px 6px}.docs-grille-gm3 #docs-access-level-indicator .docs-access-level-indicator-icon-container{margin:3px 8px 5px 12px}#docs-access-level-indicator .goog-flat-menu-button-caption{margin-right:20px;font-size:12px;font-weight:500;line-height:21px}.docs-grille-gm3 #docs-access-level-indicator .goog-flat-menu-button-caption{color:#041e49;font-size:14px}.docs-grille-gm3 #docs-access-level-indicator.goog-flat-menu-button-disabled .goog-flat-menu-button-caption{color:#1f1f1f}#docs-access-level-indicator .goog-flat-menu-button-dropdown{border-bottom-color:#fff;border-top-color:#fff;right:7px;top:10px}.docs-grille-gm3 #docs-access-level-indicator .goog-flat-menu-button-dropdown{display:none}.docs-grille-gm3.docs-gm #docs-access-level-indicator .docs-icon-img{content:url(//ssl.gstatic.com/docs/common/material_common_sprite503_blue.svg)}.docs-grille-gm3.docs-gm #docs-access-level-indicator.goog-flat-menu-button-disabled .docs-icon-img{content:url(//ssl.gstatic.com/docs/common/material_common_sprite503_gm3_grey_medium.svg)}.docs-grille-gm3.docs-gm #docs-access-level-indicator .docs-icon-acl-view-only-on-brand-color-background,.docs-grille-gm3.docs-gm #docs-access-level-indicator.goog-flat-menu-button-disabled .docs-icon-acl-view-only-on-brand-color-background{left:0;top:-1178px}.docs-grille-gm3.docs-gm #docs-access-level-indicator .docs-icon-acl-comment-only-on-brand-color-background,.docs-grille-gm3.docs-gm #docs-access-level-indicator.goog-flat-menu-button-disabled .docs-icon-acl-comment-only-on-brand-color-background{left:-20px;top:-11917px}.goog-menu.docs-access-level-indicator-menu{border-radius:8px;max-width:272px;padding:22px 24px 24px 24px}.docs-access-level-indicator-menu .docs-access-level-indicator-menu-header{color:#202124;font:500 16px/24px Google Sans,Roboto,RobotoDraft,Helvetica,Arial,sans-serif;margin-bottom:8px}.docs-access-level-indicator-menu .docs-access-level-indicator-menu-text{padding:0;font-size:14px;color:#3c4043;line-height:20px;width:196px}.docs-access-level-indicator-menu .docs-access-level-indicator-request-access-button{height:24px;line-height:15px;margin:16px 0 0 0;padding:4px 12px;text-transform:none}#docs-approvals-status-indicator-toolbar-separator{margin-right:0}.docs-gm #docs-primary-toolbars #docs-approvals-locked-menu-button.goog-toolbar-menu-button{cursor:pointer;height:24px;line-height:24px;margin:6px 0 6px 4px;padding:0 4px;-webkit-user-select:none}.docs-grille-gm3 #docs-primary-toolbars #docs-approvals-locked-menu-button.goog-toolbar-menu-button{background:#d3e3fd;border-radius:100px;color:#041e49;font:500 14px/20px Google Sans,Roboto,sans-serif;margin-left:8px;padding:5px 24px 1px 0}.docs-grille-gm3 #docs-primary-toolbars #docs-approvals-locked-menu-button.goog-toolbar-menu-button-hover{background:#cbdbf6;box-shadow:0 1px 2px rgba(0,0,0,.3),0 1px 3px 1px rgba(0,0,0,.15)}.docs-grille-gm3 #docs-primary-toolbars #docs-approvals-locked-menu-button.goog-toolbar-menu-button-focused,.docs-grille-gm3 #docs-primary-toolbars #docs-approvals-locked-menu-button.goog-toolbar-menu-button-hover.goog-toolbar-menu-button-focused,.docs-grille-gm3 #docs-primary-toolbars #docs-approvals-locked-menu-button.goog-toolbar-menu-button-open,.docs-grille-gm3 #docs-primary-toolbars #docs-approvals-locked-menu-button.goog-toolbar-menu-button-pressed{background:#b9cbe7}#docs-approvals-locked-menu-button .goog-toolbar-menu-button-dropdown{margin-left:2px}.docs-grille-gm3 #docs-approvals-locked-menu-button .goog-toolbar-menu-button-dropdown{display:none}.docs-gm #docs-primary-toolbars .docs-approval-status-indicator{cursor:pointer;color:#137333;font-size:14px;font-weight:500;height:26px;letter-spacing:.25px;margin:5px 0 5px 4px;min-width:unset;padding:0 12px 0 9px;-webkit-user-select:none}.docs-grille-gm3 #docs-primary-toolbars #docs-approvals-locked-menu-button.goog-toolbar-menu-button-disabled{background:rgba(31,31,31,.122);color:#1f1f1f}.docs-gm #docs-primary-toolbars .docs-approval-status-indicator .docs-icon-img{content:url(//ssl.gstatic.com/docs/common/material_common_sprite503_green.svg);cursor:default;margin:-1px 2px 4px 0}.docs-grille-gm3 #docs-primary-toolbars .docs-approval-status-indicator .docs-icon-img{content:url(//ssl.gstatic.com/docs/common/material_common_sprite503_gm3_grey_medium.svg)}.docs-grille-gm3 #docs-approvals-locked-menu-button .goog-toolbar-menu-button-icon.docs-icon{margin:0 8px 4px 12px}.docs-approval-status-indicator-text{line-height:23px}.docs-grille-gm3 #docs-approvals-locked-menu-button .docs-icon-img{content:url(//ssl.gstatic.com/docs/common/material_common_sprite503_blue.svg)}.docs-grille-gm3 #docs-approvals-locked-menu-button.goog-toolbar-menu-button-disabled .docs-icon-img{content:url(//ssl.gstatic.com/docs/common/material_common_sprite503_gm3_grey_medium.svg)}.docs-grille-gm3 #docs-approvals-locked-menu-button .docs-icon-approvals-lock,.docs-grille-gm3 #docs-approvals-locked-menu-button.goog-toolbar-menu-button-disabled .docs-icon-approvals-lock{left:-22px;top:-7898px}.docs-icon-inputtools-button-inner{margin:2px 0}.docs-icon-inputtools-menuitem-inner{margin:1px 0;opacity:.7}.docs-icon.docs-icon-inputtools-menuitem-outter{margin:0 10px 0 12px}.docs-material .docs-icon.docs-icon-inputtools-menuitem-outter{margin:0 10px 0 12px;width:21px;height:21px}.docs-material #inputToolsToggleButton .docs-icon{width:21px;height:21px}.docs-hc-gecko .ita-kd-img{filter:invert(100%)}@media print{#docs-editor-container.docs-ui-unprintable,.docs-ui-unprintable{display:none!important}}.docs-fontmenu-icon{left:16px}.docs-fontmenu-text{padding-left:23px}.docs-fontmenu-newlyadded{background-color:#fffecc}.goog-menuitem-highlight.docs-menuitem-add-fonts{border:none;padding-top:6px;padding-bottom:6px}.goog-menuitem-highlight.docs-fontmenu-newlyadded,.goog-menuitem-hover.docs-fontmenu-newlyadded{background-color:#eee}#docs-font-family .goog-toolbar-menu-button-caption{overflow:hidden;text-overflow:ellipsis;white-space:nowrap;width:70px}.docs-fontmenu .docs-submenuitem{border:none;height:18px;padding:6px 8em 6px 30px}.docs-fontmenu .docs-submenuitem .goog-menuitem-content{height:17px;line-height:normal}.docs-fontmenu .docs-submenuitem .goog-menuitem-checkbox{height:21px;top:3px}.docs-fontmenu .docs-fonts-section-header{overflow:hidden;text-overflow:ellipsis;white-space:nowrap;max-width:180px;color:#3c4043;font-size:11px;font-weight:500;line-height:16px}.docs-gm .docs-fontmenu .goog-menuitem-disabled{padding-left:12px}.docs-fontmenu .goog-menuseparator{margin-left:12px;margin-right:12px}#contain-402{bottom:10px;position:fixed;right:50px;z-index:1002}.docs-hats-survey-followup-card{bottom:10px;position:fixed;right:50px;z-index:1002;background-color:#fafafa;border:none;border-radius:2px;box-shadow:inset 0 1px 0 hsla(0,0%,100%,.9),inset 0 -1px 0 rgba(0,0,0,.03),0 15px 10px rgba(0,0,0,.15),0 8px 36px rgba(0,0,0,.3);padding:20px 26px 10px 16px;width:350px}.docs-hats-survey-followup-card-text{color:#3c4043;font:14px/20px Roboto-Medium,sans-serif;height:46px;padding:12px;width:304px}.docs-hats-survey-followup-card-button-container{text-align:right}.docs-hats-survey-followup-card-button{border-radius:2px;cursor:pointer;display:inline-block;font:14px/20px Roboto-Medium,sans-serif;height:36px;line-height:36px;text-align:center;width:127px}.docs-hats-survey-followup-card-cancel-button{color:#4285f4}.docs-hats-survey-followup-card-survey-button{background-color:#4285f4;color:#fff}.sketchy-dialog.modal-dialog{padding:0}.sketchy-dialog .modal-dialog-title{margin:24px 44px 14px 44px;position:relative}.docs-gm .sketchy-dialog .modal-dialog-title{margin:24px}.sketchy-dialog-title-close{margin-right:0;position:absolute;right:0;top:-8px}.docs-gm .sketchy-dialog-title-close{top:-5px}.sketchy-dialog-title-autosave{color:#999;font-weight:400;font-size:12px;font-family:Roboto,RobotoDraft,Helvetica,Arial,sans-serif;margin-left:24px}.docs-gm .sketchy-dialog-title-autosave{color:#80868b}.waffle-comment-anchor{width:282px}.docos-mole{bottom:28px}.waffle-docos-target-cell-border{border-color:#f4b400}.waffle-docos-target-cell-rect{background-color:#ffe168;opacity:.5;pointer-events:none}.waffle-docos-target-cell-resolved-rect{background-color:#d9d9d9;opacity:.5;pointer-events:none}th.waffle-docos-target-cell-header{background-color:#fcfac6}.waffle-objwrap-gvizchart{background-color:#fff;height:100%;z-index:18;overflow:hidden}.waffle-embedded-object-overlay{outline:0;position:absolute;z-index:10}.waffle-obj-menu-open{background:no-repeat url(//ssl.gstatic.com/docs/spreadsheets/waffle_sprite53.png) -763px -13px;border:none;color:#15c;float:right;height:13px;margin:10px;padding:0;text-decoration:none;width:13px}.waffle-obj-menu-open-active,.waffle-obj-menu-open:hover{background:no-repeat url(//ssl.gstatic.com/docs/spreadsheets/waffle_sprite53.png) -618px -27px}.waffle-obj-message-div{padding:15px 0 15px 15px;font-size:12pt}.waffle-borderless-embedded-object-overlay{border:1px solid #999;margin:0;outline:none;position:absolute;z-index:10;-webkit-user-select:none;pointer-events:all}.waffle-borderless-embedded-object-container{position:relative}.waffle-borderless-embedded-object-container .waffle-objwrap-gvizchart{background-color:transparent;z-index:15}.waffle-obj-control{position:absolute;z-index:18}.waffle-obj-glasspane-control.waffle-obj-control{z-index:17}.waffle-obj-glasspane-control{left:0;position:absolute;top:0}.waffle-obj-gviz-control{border:1px solid #999;position:absolute;right:-48px;top:-1px}.waffle-obj-drag-component{position:absolute;border:none;background-color:#0096fd}.waffle-selectionbox-background{display:none}.docs-charts-tooltip{z-index:3}.waffle-charts-alert{box-shadow:0 2px 2px 0 rgba(0,0,0,.14),0 3px 1px -2px rgba(0,0,0,.12),0 1px 5px 0 rgba(0,0,0,.2);box-sizing:border-box;-webkit-user-select:none;background:rgba(0,0,0,.87);border-radius:2px;bottom:0;line-height:16px;margin:4px;max-height:93%;max-width:99%;padding:10px 14px;position:absolute;white-space:nowrap;z-index:1000}.waffle-charts-alert-text{color:#fff;font-family:Roboto,RobotoDraft,Helvetica,Arial,sans-serif;font-size:14px;white-space:normal}.waffle-charts-alert-link-div{float:right;padding-left:35px}a.waffle-charts-alert-link{transition:opacity .25s cubic-bezier(.4,0,.2,1);color:#a1c2fa;cursor:pointer;text-decoration:none;font-family:Roboto,RobotoDraft,Helvetica,Arial,sans-serif;font-size:14px;font-weight:500;opacity:.87;text-transform:uppercase}a.waffle-charts-alert-link:hover{opacity:1}a.waffle-charts-alert-link-close{color:#fff;margin-left:15px}.waffle-charts-overflow-legend{background-color:#fff;border:1px solid #999;position:absolute}.waffle-charts-overflow-legend-scrollbar{position:absolute;top:0;width:10px}.waffle-obj-menu-control{right:5px;top:5px}.waffle-obj-menu-button{background:no-repeat url(//ssl.gstatic.com/docs/spreadsheets/waffle_sprite53.png) -763px -13px;cursor:pointer;height:13px;width:13px}.waffle-obj-menu-button.waffle-obj-menu-control-active,.waffle-obj-menu-button:hover{background:no-repeat url(//ssl.gstatic.com/docs/spreadsheets/waffle_sprite53.png) -618px -27px}.waffle-obj-menu-control-material{right:6px;top:6px}.waffle-obj-menu-control-table-chart{right:20px}.waffle-chart-filter-indicator-control{right:6px;top:6px}.waffle-borderless-embedded-object-overlay-focused .waffle-chart-filter-indicator-control{right:24px}.waffle-chart-filter-indicator-control-table-chart{right:20px}.waffle-borderless-embedded-object-overlay-focused .waffle-chart-filter-indicator-control-table-chart{right:38px}.waffle-objwrap-gvizchart div[id^=google-visualization-errors-all-]{background-image:url("data:image/svg+xml;base64,PHN2ZyB4bWxucz0iaHR0cDovL3d3dy53My5vcmcvMjAwMC9zdmciIHdpZHRoPSIyNCIgaGVpZ2h0PSIyNCIgdmlld0JveD0iMCAwIDI0IDI0IiBmaWxsPSIjRTBFMEUwIj48cGF0aCBkPSJNOSAxN0g3di03aDJ2N3ptNCAwaC0yVjdoMnYxMHptNCAwaC0ydi00aDJ2NHptMi41IDJoLTE1VjVoMTV2MTR6bTAtMTZoLTE1Yy0xIDAtMiAxLTIgMnYxNGMwIDEgMSAyIDIgMmgxNWMxIDAgMi0xIDItMlY1YzAtMS0xLTItMi0yeiIvPjxwYXRoIGZpbGw9Im5vbmUiIGQ9Ik0wIDBoMjR2MjRIMHoiLz48L3N2Zz4="),url("data:image/svg+xml;base64,PHN2ZyB2aWV3Qm94PSIwIDAgNjAwIDM3MSIgeG1sbnM9Imh0dHA6Ly93d3cudzMub3JnLzIwMDAvc3ZnIj48cGF0aCBkPSJNMCAxdjFoNjAwVjF6bTAgOTB2MWg2MDB2LTF6bTAgOTF2MWg2MDB2LTF6bTAgOTF2MWg2MDB2LTF6IiBmaWxsPSIjZWVlIi8+PHBhdGggZD0iTTAgMzY2djJoNjAwdi0yeiIgZmlsbD0iI2NmY2ZjZiIvPjwvc3ZnPgo=");background-position:50%,0 0;background-repeat:no-repeat,repeat-x;background-size:100px 100px,auto 100%;height:100%;width:100%;white-space:normal}.waffle-objwrap-gvizchart div[id^=google-visualization-errors-all-]>div{font-family:Roboto,RobotoDraft,Helvetica,Arial,sans-serif!important;font-size:14px!important;padding-top:15px;text-align:center}.waffle-objwrap-gvizchart div[id^=google-visualization-errors-all-]>div>span{background-color:transparent!important;color:#db4437!important;display:block}.waffle-objwrap-gvizchart div[id^=google-visualization-errors-all-]>div>span:before{background-image:url("data:image/svg+xml;base64,PHN2ZyB4bWxucz0iaHR0cDovL3d3dy53My5vcmcvMjAwMC9zdmciIHZpZXdCb3g9IjAgMCAxNiAxNiI+PHBhdGggZmlsbD0iI0RCNDQzNyIgZD0iTTggMEMzLjYgMCAwIDMuNiAwIDhzMy42IDggOCA4IDgtMy42IDgtOC0zLjYtOC04LTh6bS44IDEySDcuMnYtMS42aDEuNlYxMnptMC0zLjJINy4yVjRoMS42djQuOHoiLz48L3N2Zz4K");background-position:0 0;background-repeat:no-repeat;background-size:16px 16px;content:"";display:inline-block;height:16px;margin-right:10px;vertical-align:sub;width:16px}div.ac-datavalidation-renderer{z-index:1001;overflow:auto;box-shadow:1px 2px 5px rgba(0,0,0,.4)}div.ac-datavalidation-renderer-upside-down{z-index:1001;overflow:auto;box-shadow:1px 0 5px rgba(0,0,0,.4)}.waffle-ac-renderer{margin:0 0;padding:0;z-index:85;overflow:visible;position:absolute;white-space:nowrap;font-family:Roboto,RobotoDraft,Helvetica,Arial,sans-serif;font-size:12px;font-weight:400;line-height:22px;border:1px solid rgba(0,0,0,.2);background:#fff;box-shadow:0 2px 4px rgba(0,0,0,.2)}.waffle-ac-row{margin:0;cursor:pointer;padding:2px 10px;color:#666}.waffle-ac-active{background:#f5f5f5;color:#000;border-top:1px solid #ebebeb;border-bottom:1px solid #ebebeb;padding:1px 10px}.waffle-ac-highlighted{font-weight:500}#docs-chrome{zoom:1}.docs-toolbar .goog-menuitem-highlight{background-color:#e0edfe}.close-icon-small{width:12px;background-position:-720px 2px}.docs-icon.goog-menuitem-icon{position:absolute}.goog-clipboard{width:16px}#chart-toolbar-container{width:100%}.chart-toolbar-container-with-omnibox{display:inline-block}#chart-toolbar{border:none;padding:0 30px 0 0;position:absolute;right:0;top:0}#timeline-toolbar-container{display:inline}#datasheet-toolbar{background:none;border-width:0!important;display:inline;min-height:35px;padding:0}#timeline-toolbar{background:none;border-width:0!important;display:inline;min-height:35px;padding:0;display:inline-flex;float:right;padding-right:10px}.timeline-toolbar-float-clear{clear:both}.chart-toolbar-with-omnibox#chart-toolbar{right:40px}.docs-material .chart-toolbar-with-omnibox{background:none}#chart-toolbar-title{padding-top:3px}.chart-toolbar-title-with-omnibox{display:inline-block;vertical-align:middle}#chart-toolbar-title.sheet-toolbar-title{line-height:normal}.sheet-toolbar{min-height:22px}.object-toolbar-secondary{margin-right:13px!important}.sheet-toolbar-title{font-weight:500;vertical-align:middle}.goog-color-menu-button-indicator{border-bottom:4px solid #f0f0f0}#num-fmt-currency{margin-top:-250px}#num-fmt-date{margin-top:-100px}.num-fmt{clear:both;height:1em;width:180px}.num-fmt b{display:block;font-weight:400;float:left}.num-fmt span{display:block;float:right;color:#666;font-size:85%}.currency-fmt{width:120px;font-size:92%;height:.9em}.date-fmt{width:140px;font-size:92%;height:.9em}.cond-fmt .goog-color-menu-button-indicator{border-bottom-style:double}#formula-bar{margin-right:auto}#formula-bar table{width:100%;border-spacing:0}#t-formula-bar-label{vertical-align:middle;color:#444}#t-formula-bar-label.waffle-formulabar-label-disabled{color:#9fa4b3}#t-formula-bar-input{resize:none;font-family:Roboto,RobotoDraft,Helvetica,Arial,sans-serif;font-size:13px;background-color:#fff}#t-formula-bar-input .cell-input{word-wrap:break-word;-webkit-nbsp-mode:space;-webkit-line-break:after-white-space}#t-formula-bar-input .waffle-rich-text-link{color:#000;text-decoration:none}.ie8 .goog-toolbar-button-disabled .docs-icon-img,.ie8 .goog-toolbar-button-disabled .goog-toolbar-button-inner-box,.ie8 .goog-toolbar-button-disabled .toolbar-icon,.ie8 .goog-toolbar-menu-button-disabled .docs-icon-img,.ie8 .goog-toolbar-menu-button-disabled .goog-color-menu-button-indicator,.ie8 .goog-toolbar-menu-button-disabled .goog-toolbar-menu-button-caption,.ie8 .goog-toolbar-menu-button-disabled .goog-toolbar-menu-button-dropdown,.ie8 .goog-toolbar-menu-button-disabled .toolbar-icon{filter:alpha(opacity=30)}.docs-toolbar-small-separator+div.goog-toolbar-select{margin-left:-4px}#t-text-rotation-palette .goog-palette-table{border-right:1px solid #dadce0}.waffle-text-rotation-combobox{border-color:transparent}.docs-gm .goog-toolbar-combo-button.waffle-text-rotation-combobox{margin:1px}.waffle-text-rotation-combobox.goog-toolbar-combo-button-hover{background:transparent}.docs-material .waffle-text-rotation-combobox.goog-toolbar-combo-button-hover{background:rgba(0,0,0,.06)}.waffle-text-rotation-combobox .goog-toolbar-combo-button-input{height:28px;width:25px}.goog-menu.goog-menu-vertical .docs-menuheader{color:#3c4043;font-family:Roboto,RobotoDraft,Helvetica,Arial,sans-serif;font-size:11px;font-weight:500;padding-left:12px}.docs-grille-gm3 #formula-bar{height:28px}.docs-grille-gm3 #t-formula-bar-label{width:35px}.docs-grille-gm3 .formula-bar-separator-container .formula-bar-separator,.docs-grille-gm3 .formula-bar-with-name-box-wrapper{background:#fff}.docs-grille-gm3 .formula-bar-separator-container .formula-bar-separator>div{background:#c7c7c7;bottom:6px;top:6px}.docs-grille-gm3 .formula-bar .formula-bar-separator{display:none}.docs-grille-gm3 #t-formula-bar-input .cell-input{color:#1f1f1f;font-family:Google Sans,Roboto,sans-serif;height:calc(100% - 2px);margin-top:2px}.docs-grille-gm3 .waffle-text-rotation-combobox.goog-toolbar-combo-button-hover{background:rgba(68,71,70,.078)}.docs-grille-gm3 .waffle-text-rotation-combobox.goog-toolbar-combo-button-open,.docs-grille-gm3 .waffle-text-rotation-combobox.goog-toolbar-combo-button:focus{background:rgba(68,71,70,.122)}.docs-grille-gm3 .waffle-text-rotation-combobox .goog-toolbar-combo-button-input::selection{background:#d3e3fd}.docs-grille-gm3 .formula-content,.docs-grille-gm3 .formula-suggestion-in-cell{font-family:Google Sans Mono,Google Sans,Roboto,sans-serif}.docs-grille-gm3 #timeline-toolbar{align-items:center}.waffle-revisions-frame{border-style:none}.waffle-revisions-older-text{color:#676767}.waffle-revisions-container{background-color:#fff;z-index:15;overflow:hidden;position:absolute;left:0}.docs-revisions-sidebar{z-index:15}#revisions-toolbar{padding:2px 0}#t-revisions-back{margin-left:6px}#t-revisions-revert{margin:0 8px;font-weight:500}#t-revisions-label{margin:0 8px;font-weight:500;line-height:180%}#t-revisions-highlighted-label{position:absolute;right:6px;top:0;line-height:217%}#t-revisions-highlighted{border:2px solid #ffa82d;background-color:#ffd396;padding:2px}#t-revisions-menu{overflow-y:auto;max-height:75%;width:290px}#t-revisions-menu .goog-menuitem{padding:4px 0;width:268px;clear:both;height:1em}#t-revisions-menu em{display:block;float:left;white-space:nowrap;text-align:right;font-style:normal;width:134px}#t-revisions-menu span{display:block;float:left;white-space:nowrap;color:#666;width:134px}.waffle-spellcheck-target-cell-rect{background-color:#f8b39b;opacity:.5;pointer-events:none}div.sheet-toolbar{width:100%;background-image:none;min-height:35px;border-bottom:1px solid #d9d9d9;padding:0}.docs-material #docs-toolbar-wrapper{padding-left:30px}.docs-material #docs-toolbar-wrapper.docs-hub-appbar{border-bottom:1px solid #d9d9d9;padding-left:21px}.sheet-toolbar-button{margin:3px 2px 0 0}.sheet-toolbar-title{line-height:35px;padding:0 44px 0 44px}.toolbar-decimal-icon{margin-bottom:-7px}.docs-material .docs-icon.toolbar-decimal-icon{margin-bottom:-4px}.docs-material #t-num-fmt-currency,.docs-material #t-num-fmt-percent{font-size:13px}#formula-bar{background:#fff;border-bottom:1px solid silver;height:23px;padding:0;position:relative}#t-formula-bar-input{border:none;bottom:4px;left:0;line-height:13px;position:absolute;right:0;top:4px}.name-box-enabled #t-formula-bar-input{height:100%;line-height:23px;top:0}.formula-bar-with-name-box-wrapper{background-color:#eee;display:flex}#t-formula-bar-input.waffle-formulabar-input-disabled{background-color:#fff;border:none}#t-formula-bar-label{align-items:center;display:flex;float:left;justify-content:center;opacity:.55;padding:0;position:relative;text-align:center;width:45px}.docs-icon-insert-formula{margin-top:-1px}.docs-material .docs-icon-insert-formula{margin-top:0;opacity:.7}.formulabar-disabled#formula-bar{background-color:#f8f8f8}.formulabar-disabled #t-formula-bar-label{color:#9fa4b3;opacity:.4}.formulabar-disabled #t-formula-bar-input{background-color:#f8f8f8!important}.formulabar-disabled .default-formula-text-color{color:#777}#t-formula-bar-input-container{height:100%;padding:0 10px;overflow:hidden;width:auto}.name-box-enabled #t-formula-bar-input-container,.name-box-enabled #t-formula-bar-input-container>div{width:100%}#t-formula-bar-input-container>div{height:100%;overflow-x:hidden;overflow-y:auto;position:relative}#t-formula-bar-progress-bar{float:right;margin-top:7px;padding:0;width:161px}#t-formula-bar-progress-bar .progress-bar-horizontal{width:146px;height:5px;border:0;padding:1px;background-color:#ceead6}#t-formula-bar-progress-bar .progress-bar-thumb{background-color:#188038;background-image:none}.name-box-enabled .formula-bar{display:inline-flex;width:100%}.formula-bar-separator,.name-box-menu-separator{float:left;width:1px;height:100%;position:relative}.name-box-menu-separator-container{background:#f5f5f5;display:none;margin:1px 1px 2px 0}.formula-bar-separator-container,.waffle-name-box-container:hover .name-box-menu-separator-container{display:inline-flex}.formula-bar-separator>div,.name-box-menu-separator>div{background-color:#ccc;bottom:3px;left:0;position:absolute;right:0;top:3px;width:1px}#formula-bar-dragger{border-bottom:1px solid silver;height:4px;margin-top:-5px;position:absolute;width:100%}#formula-bar-dragger.formula-bar-hoverable{cursor:ns-resize}#formula-bar-dragger.formula-bar-hoverable:hover{border-bottom:1px solid #a0a0a0}.waffle-formulabar-cellinput-disabled,div.formula-bar-disabled{background-color:#ccc}#t-merge-menu{margin-right:2px}.docs-material #t-merge-menu{margin-right:1px}.goog-toolbar-color-menu-button .goog-toolbar-menu-button-dropdown{margin-top:9px}.goog-menuitem-mnemonic-separator{font-weight:400}.docs-grille-gm3 #t-formula-bar-progress-bar .progress-bar-horizontal{background-color:#e1e3e1;height:4px;padding:0}.docs-grille-gm3 #t-formula-bar-progress-bar .progress-bar-horizontal .progress-bar-thumb{background-color:#0b57d0;height:4px}.docs-grille-gm3 #t-formula-bar-input-container{padding:0}.docs-grille-gm3 #t-formula-bar-input{font-size:12px}.docs-grille-gm3 #t-formula-bar-progress-bar{margin-top:12px;margin-right:16px}.docs-grille-gm3 #formula-bar-dragger{width:inherit}.docos-actionmenu-outer{width:11px;height:11px}.docos-actionmenu-outer>.docos-docomenu-dropdown{width:11px;height:11px;margin:auto;vertical-align:top;cursor:pointer}.docs-gm .docos-actionmenu-outer>.docos-docomenu-dropdown{background-color:transparent}.docos-actionmenu-outer .goog-toolbar-menu-button-dropdown{width:11px;height:11px;margin:0;padding:0}.docos-actionmenu-outer .goog-toolbar-menu-button-inner-box,.docos-actionmenu-outer .goog-toolbar-menu-button-outer-box{width:11px;min-width:11px;height:11px;min-height:11px}.docos-actionmenu>.goog-menuitem{padding-left:10px;padding-right:10px}.docs-gm .docos-actionmenu>.goog-menuitem{padding-left:15px;padding-right:15px}.docos{color:#000;font-family:Arial,sans-serif,sans;font-family:var(--docs-material-font-family,Arial,sans-serif,sans);font-size:13px;white-space:normal}.docos.docs-gm{font-size:14px}.docos .jfk-button{font-family:Arial,sans-serif,sans;font-family:var(--docs-material-header-font-family,Arial,sans-serif,sans);font-weight:700;font-weight:var(--docs-material-font-weight-bold,700)}.docos.docs-gm .jfk-button{margin:0 8px 0 0;min-width:24px;vertical-align:middle}.docos.docs-gm .jfk-button-hover{box-shadow:none;background-color:rgba(0,0,0,.06);background-image:none;cursor:pointer;border-color:transparent!important;border-radius:2px;border-width:1px}.docos.docs-gm .jfk-button-active{box-shadow:none;background-color:rgba(0,0,0,.12);background-image:none;cursor:pointer;border-color:transparent!important;border-radius:2px;border-width:1px}.docos.docs-gm .jfk-button.jfk-button-standard{border:1px solid transparent!important;border-radius:4px;box-shadow:none;box-sizing:border-box;font-family:Google Sans,Roboto,RobotoDraft,Helvetica,Arial,sans-serif;font-weight:500;font-size:14px;height:36px;letter-spacing:.25px;line-height:16px;padding:9px 24px 11px 24px;background:#fff;border:1px solid #dadce0!important;height:24px;padding:3px 12px 5px}.docos.docs-gm .jfk-button.jfk-button-standard.jfk-button-disabled{border:1px solid transparent!important;border-radius:4px;box-shadow:none;box-sizing:border-box;font-family:Google Sans,Roboto,RobotoDraft,Helvetica,Arial,sans-serif;font-weight:500;font-size:14px;height:36px;letter-spacing:.25px;line-height:16px;padding:9px 24px 11px 24px;background:#fff;border:1px solid #f1f3f4!important;color:#3c4043;opacity:.38;height:24px;padding:3px 12px 5px}@media (forced-colors:active){.docos.docs-gm .jfk-button.jfk-button-focused{outline:1px solid Highlight;outline-offset:-4px}}.docos.docs-gm .jfk-button.jfk-button-standard.jfk-button-focused{border:1px solid transparent!important;border-radius:4px;box-shadow:none;box-sizing:border-box;font-family:Google Sans,Roboto,RobotoDraft,Helvetica,Arial,sans-serif;font-weight:500;font-size:14px;height:36px;letter-spacing:.25px;line-height:16px;padding:9px 24px 11px 24px;background:#e7f5eb;border:1px solid #bbe2c6!important;height:24px;padding:3px 12px 5px}.docos.docs-gm .jfk-button.jfk-button-standard.jfk-button-hover{border:1px solid transparent!important;border-radius:4px;box-shadow:none;box-sizing:border-box;font-family:Google Sans,Roboto,RobotoDraft,Helvetica,Arial,sans-serif;font-weight:500;font-size:14px;height:36px;letter-spacing:.25px;line-height:16px;padding:9px 24px 11px 24px;background:#f8fcf9;border:1px solid #c8e7d1!important;height:24px;padding:3px 12px 5px}.docos.docs-gm .jfk-button.jfk-button-standard.jfk-button-focused.jfk-button-hover{border:1px solid transparent!important;border-radius:4px;box-shadow:none;box-sizing:border-box;font-family:Google Sans,Roboto,RobotoDraft,Helvetica,Arial,sans-serif;font-weight:500;font-size:14px;height:36px;letter-spacing:.25px;line-height:16px;padding:9px 24px 11px 24px;background:#dff2e4;border:1px solid #b5e0c1!important;height:24px;padding:3px 12px 5px}.docos.docs-gm .jfk-button.jfk-button-standard.jfk-button-focused.jfk-button-active{border-radius:4px;box-shadow:none;box-sizing:border-box;font-family:Google Sans,Roboto,RobotoDraft,Helvetica,Arial,sans-serif;font-weight:500;font-size:14px;height:36px;letter-spacing:.25px;line-height:16px;padding:9px 24px 11px 24px;background:#dff2e4;border:1px solid transparent!important;box-shadow:0 2px 6px 2px rgba(60,64,67,.15);height:24px;padding:3px 12px 5px}.docos.docs-gm .jfk-button.jfk-button-action{background-image:none;border:1px solid transparent!important;border-radius:4px;box-shadow:none;box-sizing:border-box;font-family:Google Sans,Roboto,RobotoDraft,Helvetica,Arial,sans-serif;font-weight:500;font-size:14px;height:36px;letter-spacing:.25px;line-height:16px;padding:9px 24px 11px 24px;background:#188038;height:24px;padding:3px 12px 5px}.docos.docs-gm .jfk-button.jfk-button-action.jfk-button-disabled{background-image:none;border:1px solid transparent!important;border-radius:4px;box-shadow:none;box-sizing:border-box;font-family:Google Sans,Roboto,RobotoDraft,Helvetica,Arial,sans-serif;font-weight:500;font-size:14px;height:36px;letter-spacing:.25px;line-height:16px;padding:9px 24px 11px 24px;background:#188038;color:#fff;background:#f8f9fa;color:#202124;opacity:.62;height:24px;padding:3px 12px 5px}.docos.docs-gm .jfk-button.jfk-button-action.jfk-button-focused{background-image:none;border:1px solid transparent!important;border-radius:4px;box-shadow:none;box-sizing:border-box;font-family:Google Sans,Roboto,RobotoDraft,Helvetica,Arial,sans-serif;font-weight:500;font-size:14px;height:36px;letter-spacing:.25px;line-height:16px;padding:9px 24px 11px 24px;background:#188038;background:#4f9e67;height:24px;padding:3px 12px 5px}.docos.docs-gm .jfk-button.jfk-button-action.jfk-button-hover{background-image:none;border:1px solid transparent!important;border-radius:4px;box-shadow:none;box-sizing:border-box;font-family:Google Sans,Roboto,RobotoDraft,Helvetica,Arial,sans-serif;font-weight:500;font-size:14px;height:36px;letter-spacing:.25px;line-height:16px;padding:9px 24px 11px 24px;background:#188038;background:#2a8947;height:24px;padding:3px 12px 5px}.docos.docs-gm .jfk-button.jfk-button-action.jfk-button-focused.jfk-button-hover{background-image:none;border:1px solid transparent!important;border-radius:4px;box-shadow:none;box-sizing:border-box;font-family:Google Sans,Roboto,RobotoDraft,Helvetica,Arial,sans-serif;font-weight:500;font-size:14px;height:36px;letter-spacing:.25px;line-height:16px;padding:9px 24px 11px 24px;background:#188038;background:#62a877;height:24px;padding:3px 12px 5px}.docos.docs-gm .jfk-button.jfk-button-action.jfk-button-focused.jfk-button-active{background-image:none;border:1px solid transparent!important;border-radius:4px;box-shadow:none;box-sizing:border-box;font-family:Google Sans,Roboto,RobotoDraft,Helvetica,Arial,sans-serif;font-weight:500;font-size:14px;height:36px;letter-spacing:.25px;line-height:16px;padding:9px 24px 11px 24px;background:#188038;color:#fff;background:#62a877;box-shadow:0 2px 6px 2px rgba(52,168,83,.15);height:24px;padding:3px 12px 5px}.docos .modal-dialog-buttons{font-family:Roboto,RobotoDraft,Helvetica,Arial,sans-serif;font-family:var(--docs-material-header-font-family,Roboto,RobotoDraft,Helvetica,Arial,sans-serif);font-weight:500}.docos .modal-dialog-title{font-size:16px}.docs-gm .docos .modal-dialog-title{font-size:22px}.docos .modal-dialog-title-text{font-family:Roboto,RobotoDraft,Helvetica,Arial,sans-serif;font-family:var(--docs-material-header-font-family,Roboto,RobotoDraft,Helvetica,Arial,sans-serif);font-weight:400}.docs-gm .doco-modal.modal-dialog{width:300px}.docs-gm .doco-modal .modal-dialog-title-text{display:block;width:220px;word-wrap:break-word}.docs-grille-gm3 .docos .jfk-button.jfk-button-action,.docs-grille-gm3 .docos .jfk-button.jfk-button-standard{border:1px solid transparent;border-radius:100px;box-sizing:border-box;cursor:pointer;font-family:Google Sans,Roboto,sans-serif;font-size:14px;font-weight:500;height:40px;line-height:20px;padding:10px 24px;height:36px;line-height:16px;padding:10px 16px}.docs-grille-gm3 .docos.docs-gm .jfk-button.jfk-button-action{background:#0b57d0;color:#fff}.docs-grille-gm3 .docos.docs-gm .jfk-button.jfk-button-standard{background:#fff;border-color:#c7c7c7!important;color:#0b57d0}.docs-grille-gm3 .docos .jfk-button.jfk-button-standard.jfk-button-disabled{border:1px solid transparent;border-radius:100px;box-sizing:border-box;cursor:pointer;font-family:Google Sans,Roboto,sans-serif;font-size:14px;font-weight:500;height:40px;line-height:20px;padding:10px 24px;height:36px;line-height:16px;padding:10px 16px;background:#e4e4e4;color:#1f1f1f;cursor:default;background:rgba(31,31,31,.122)}.docs-grille-gm3 .docos.docs-gm .jfk-button.jfk-button-standard.jfk-button-hover{border:1px solid transparent;border-radius:100px;box-sizing:border-box;cursor:pointer;font-family:Google Sans,Roboto,sans-serif;font-size:14px;font-weight:500;height:40px;line-height:20px;padding:10px 24px;height:36px;line-height:16px;padding:10px 16px;background-color:rgba(11,87,208,.08);box-shadow:0 1px 2px rgba(0,0,0,.3),0 2px 6px 2px rgba(0,0,0,.15);border-color:#c7c7c7!important;box-shadow:none;color:#0b57d0}.docs-grille-gm3 .docos .jfk-button.jfk-button-standard.jfk-button-active,.docs-grille-gm3 .docos.docs-gm .jfk-button.jfk-button-standard.jfk-button-focused,.docs-grille-gm3 .docos.docs-gm .jfk-button.jfk-button-standard.jfk-button-focused.jfk-button-hover{border:1px solid transparent;border-radius:100px;box-sizing:border-box;cursor:pointer;font-family:Google Sans,Roboto,sans-serif;font-size:14px;font-weight:500;height:40px;line-height:20px;padding:10px 24px;height:36px;line-height:16px;padding:10px 16px;background-color:rgba(11,87,208,.12);border-color:#0b57d0!important;box-shadow:none;color:#0b57d0}.docs-grille-gm3 .docos.docs-gm .jfk-button.jfk-button-action.jfk-button-disabled{border:1px solid transparent;border-radius:100px;box-sizing:border-box;cursor:pointer;font-family:Google Sans,Roboto,sans-serif;font-size:14px;font-weight:500;height:40px;line-height:20px;padding:10px 24px;height:36px;line-height:16px;padding:10px 16px;background:#e4e4e4;color:#1f1f1f;cursor:default}.docs-grille-gm3 .docos .jfk-button.jfk-button-action.jfk-button-focused.jfk-button-active,.docs-grille-gm3 .docos.docs-gm .jfk-button.jfk-button-action.jfk-button-focused,.docs-grille-gm3 .docos.docs-gm .jfk-button.jfk-button-action.jfk-button-focused.jfk-button-hover{border:1px solid transparent;border-radius:100px;box-sizing:border-box;cursor:pointer;font-family:Google Sans,Roboto,sans-serif;font-size:14px;font-weight:500;height:40px;line-height:20px;padding:10px 24px;height:36px;line-height:16px;padding:10px 16px;background-color:rgba(11,87,208,.12);background:#296bd6;color:#fff}.docs-grille-gm3 .docos.docs-gm .jfk-button.jfk-button-action.jfk-button-hover{border:1px solid transparent;border-radius:100px;box-sizing:border-box;cursor:pointer;font-family:Google Sans,Roboto,sans-serif;font-size:14px;font-weight:500;height:40px;line-height:20px;padding:10px 24px;height:36px;line-height:16px;padding:10px 16px;background-color:rgba(11,87,208,.08);box-shadow:0 1px 2px rgba(0,0,0,.3),0 2px 6px 2px rgba(0,0,0,.15);background:#1e64d4;color:#fff}.docs-grille-gm3 .docos .docs-suggestion-button{background:none;border:1px solid transparent!important;border-radius:100%;height:32px;width:32px}.docs-grille-gm3 .docos .docs-suggestion-button.jfk-button-hover{background:none;border:1px solid transparent!important;border-radius:100%;height:32px;width:32px;background-color:rgba(68,71,70,.08)}.docs-grille-gm3 .docos .docs-suggestion-button.jfk-button-active,.docs-grille-gm3 .docos .docs-suggestion-button.jfk-button-focused{background:none;border:1px solid transparent!important;border-radius:100%;height:32px;width:32px;background-color:rgba(68,71,70,.12)}.docos.docs-gm .jfk-button.jfk-button-standard{color:#188038}.docos.docs-gm .jfk-button.jfk-button-standard.jfk-button-focused{background-color:#e7f5eb;border-color:#bbe2c6!important}.docos.docs-gm .jfk-button.jfk-button-standard.jfk-button-hover{background-color:#f8fcf9;border-color:#c8e7d1!important}.docos.docs-gm .jfk-button.jfk-button-standard.jfk-button-focused.jfk-button-hover{background-color:#dff2e4;border-color:#b5e0c1!important}.docos.docs-gm .jfk-button.jfk-button-standard.jfk-button-active{background-color:#dff2e4;color:#188038}.docos.docs-gm .jfk-button.jfk-button-action{background-color:#188038;color:#fff}.docos.docs-gm .jfk-button.jfk-button-action.jfk-button-focused{background-color:#4f9e67;box-shadow:0 1px 3px 1px rgba(52,168,83,.15);color:#fff}.docos.docs-gm .jfk-button.jfk-button-action.jfk-button-hover{background-color:#2a8947;box-shadow:0 1px 3px 1px rgba(52,168,83,.15);color:#fff}.docos.docs-gm .jfk-button.jfk-button-action.jfk-button-focused.jfk-button-hover{background-color:#62a877;box-shadow:0 1px 3px 1px rgba(52,168,83,.15);color:#fff}.docos.docs-gm .jfk-button.jfk-button-action.jfk-button-active{background-color:#62a877;box-shadow:0 2px 6px 2px rgba(52,168,83,.15);color:#fff}.docos.docs-gm .docs-material-gm-checkbox.docs-material-gm-checkbox-checked,.docos.docs-gm .docs-material-gm-checkbox.docs-material-gm-checkbox-checked.docs-material-gm-checkbox-focused{background-color:#188038}.docos.docs-gm .docs-material-gm-checkbox.docs-material-gm-checkbox-checked,.docos.docs-gm .docs-material-gm-checkbox.docs-material-gm-checkbox-focused{border-color:#188038}.docs-grille-gm3 .docos.docs-gm .docs-material-gm-checkbox.docs-material-gm-checkbox-checked,.docs-grille-gm3 .docos.docs-gm .docs-material-gm-checkbox.docs-material-gm-checkbox-checked.docs-material-gm-checkbox-focused{background-color:#0b57d0}.docs-grille-gm3 .docos.docs-gm .docs-material-gm-checkbox.docs-material-gm-checkbox-checked,.docs-grille-gm3 .docos.docs-gm .docs-material-gm-checkbox.docs-material-gm-checkbox-focused{border-color:#0b57d0}.docos-anchoreddocoview{background-color:#f5f5f5;cursor:pointer;direction:ltr;position:relative;width:240px;border:none;box-shadow:0 1px 3px rgba(0,0,0,.3);border-radius:2px}.docs-gm .docos-anchoreddocoview{background-color:#fff;border:1px solid rgba(60,64,67,.15);box-shadow:none;width:282px}.docs-gm .docos-layout-anchored-auto-resize .docos-anchoreddocoview{min-width:282px;width:calc(100% - 50px);max-width:calc(50ch + 24px)}.docs-gm .docos-anchoreddocoview:hover{border-color:transparent;box-shadow:0 1px 3px 1px rgba(60,64,67,.15)}.docs-gm .docos-anchoreddocoview.docos-docoview-active,.docs-gm .docos-anchoreddocoview.docos-docoview-active:hover{border-color:transparent;box-shadow:0 2px 6px 2px rgba(60,64,67,.15)}.docs-gm .docos-anchoreddocoview,.docs-gm .docos-anchoreddocoview-internal{border-radius:8px}.docos-docoview-active.docos-anchoreddocoview{cursor:default}.docs-gm .docos-anchoreddocoview.docos-minimized-view,.docs-gm .docos-docoview-active.docos-anchoreddocoview.docos-minimized-view,.docs-gm .docos-emoji-reaction-doco-view.docos-anchoreddocoview.docos-minimized-view:hover,.docs-grille-gm3.docs-gm .docos-anchoreddocoview.docos-minimized-view,.docs-grille-gm3.docs-gm .docos-docoview-active.docos-anchoreddocoview.docos-minimized-view,.docs-grille-gm3.docs-gm .docos-emoji-reaction-doco-view.docos-anchoreddocoview.docos-minimized-view:hover{background-color:transparent;cursor:pointer;border:none;box-shadow:none}.docos-anchoreddocoview-minimized,.docos-anchoreddocoview-minimized .docs-icon,.docos-layout-anchored-auto-resize .docos-anchoreddocoview.docos-minimized-view{min-height:24px;min-width:24px;max-width:24px}.docs-gm .docos-minimized-view.docos-docoview-active .docos-anchoreddocoview-minimized.docs-material .docs-icon .docs-icon-img{content:url(//ssl.gstatic.com/docs/common/material_common_sprite503_blue.svg)}.docs-gm .docos-anchoreddocoview.docos-minimized-view:not(.docos-docoview-active):hover .docos-anchoreddocoview-minimized.docs-material .docs-icon .docs-icon-img{content:url(//ssl.gstatic.com/docs/common/material_common_sprite503_grey_dark.svg)}.docos-anchoreddocoview:active,.docos-anchoreddocoview:focus{outline:0}.docos-anchoreddocoview-internal{max-height:inherit;overflow-y:auto;overflow-x:hidden}.docos-anchoreddocoview-content{overflow-y:auto;overflow-x:hidden}.docos-anchoreddocoview .docos-anchoreddocoview-input-pane{border:none;display:none;padding:8px}.docos-anchoreddocoview .docos-anchoreddocoview-input-pane.docos-draftdiscussionview-input-pane{padding-top:0}.docos-anchoreddocoview .docos-draftdiscussionview-input-pane{background:#fff}.docos-docoview-active.docos-anchoreddocoview .docos-anchoreddocoview-input-pane{display:block}.docos-anchoreddocoview-input-pane .docos-input-textarea{display:block;height:26px}.docos-anchoreddocoview-input-pane .docos-input-buttons{text-align:left}.docos-draftdiscussionview-input-pane{border-top:none!important;padding-top:0}.docos-anchoreddocoview .docos-input-acl-fixer-message,.docos-anchoreddocoview .docos-input-assignment-message,.docos-anchoreddocoview .docos-input-at-reply-message,.docos-anchoreddocoview .docos-input-static-message{color:#777;font-size:12px;font-family:Arial,sans-serif,sans;font-family:var(--docs-material-header-font-family,Arial,sans-serif,sans);margin-top:8px}.docs-gm .docos-anchoreddocoview .docos-input-acl-fixer-message,.docs-gm .docos-anchoreddocoview .docos-input-assignment-message,.docs-gm .docos-anchoreddocoview .docos-input-at-reply-message,.docs-gm .docos-anchoreddocoview .docos-input-static-message{color:#3c4043;font-family:Roboto,RobotoDraft,Helvetica,Arial,sans-serif;font-size:12px;font-weight:400;letter-spacing:.3px;line-height:16px}.docos-layout-anchored .docos-anchoreddocoview{position:absolute;-webkit-user-select:text;z-index:500}.docos-layout-anchored .docos-docomenu-visible.docos-anchoreddocoview{z-index:502}.docos-layout-anchored .docos-docoview-active.docos-anchoreddocoview{z-index:501}.docos-layout-anchored-shadows .docos-anchoreddocoview{box-shadow:0 2px 4px rgba(0,0,0,.2)}.docos-anchoreddocoview .docos-input-post{margin-right:10px}.docs-gm .docos-layout-vertical .docos-anchoreddocoview .docos-anchoreddocoview-arrow-inner.docos-assignee-you{background-color:#188038}.docs-gm .docos-anchoreddocoview .docos-icon-checkmark{margin-top:1px}.docs-grille-gm3 .docos-anchoreddocoview .docos-icon-checkmark{margin-top:4px}.docs-grille-gm3 .docos-layout-anchored-shadows .docos-anchoreddocoview,.docs-grille-gm3 .docos-layout-anchored-shadows .docos-anchoreddocoview:hover{box-shadow:0 1px 3px rgba(0,0,0,.3),0 4px 8px 3px rgba(0,0,0,.15)}.docs-grille-gm3.docs-gm .docos-input-at-reply-message{color:#444746;font-family:Google Sans,Roboto,sans-serif}.docos-replyview-delete,.docos-replyview-edit{color:#15c;font-size:11px;margin:0 2px}.docos-replyview-delete:hover,.docos-replyview-edit:hover{text-decoration:underline;cursor:pointer}.docos-input-cancel{margin:0 0}.docos-input-post{margin:8px 7px 0 0}.docos-root-reply-action-text-wrapper{padding:8px 0 0 0;position:relative}.docos-anchoredreplyview .docos-find-match{background-color:rgba(140,196,116,.5)}.docos-anchoredreplyview .docos-selected-find-match{background-color:#8cc474}.docos-anchoredreplyview:focus{outline:none}.docos-anchoredreplyview,.docos-showrepliesbutton{border:none;border-bottom:1px solid #e5e5e5;padding:3px 8px 5px 8px;zoom:1;background:#f5f5f5;position:static}.docos-anchoreddocoview.docos-docoview-active{box-shadow:0 3px 6px rgba(0,0,0,.2)}.docs-gm .docos-anchoredreplyview{background-color:#fff;border-bottom:none;border-top:1px solid #dadce0}.docs-gm .docos-showrepliesbutton{background-color:#fff;border-bottom:none}.docs-gm .docos-anchoreddocoview-input-pane{background-color:#fff;border-bottom:none;border-top:1px solid #dadce0}.docs-gm .docos-showrepliesbutton{border-top:none;color:#1a73e8;letter-spacing:.2px;margin:0 8px;padding:0;position:relative;text-align:center;align-items:center;display:flex;justify-content:center}.docs-gm .docos-showrepliesbutton:not([style*="display: none"])+.docos-anchoredreplyview:not([style*="display: none"]),.docs-gm .docos-showrepliesbutton:not([style*="display: none"])~.docos-anchoredreplyview[style*="display: none"]+.docos-anchoredreplyview:not([style*="display: none"]){border-top:none}.docs-gm .docos-anchoreddocoview .docos-anchoredreplyview{padding:8px 0;margin:0 12px}.docs-gm .docos-anchoreddocoview .docos-replyview-first.docos-anchoredreplyview{border-bottom:none;padding:12px 12px 8px 12px;margin:0}.docs-gm .docos-anchoreddocoview-input-pane{padding:12px}.docs-gm .docos-input-button-row{padding-top:8px}.docs-gm .docos-anchoreddocoview.docos-docoview-active{border-radius:8px;box-shadow:0 2px 6px 2px rgba(60,64,67,.15)}.docos-anchoreddocoview .docos-anchoreddocoview-content>.docos-anchoredreplyview:last-of-type,.docos-anchoreddocoview .docos-docoview-rootreply:only-child .docos-anchoredreplyview{padding-bottom:12px}.docos-anchoreddocoview .docos-replyview-first.docos-anchoredreplyview{padding:8px;border-bottom:1px solid #ddd;background:#fff;min-height:36px}.docos-anchoreddocoview.docos-docoview-resolved .docos-replyview-first.docos-anchoredreplyview,.docos-docoview-resolved .docos-anchoredreplyview,.docos-docoview-resolved .docos-showrepliesbutton,.docs-gm .docos-docoview-resolved.docos-anchoreddocoview{background:#eee}.docos-anchoreddocoview .docos-anchoreddocoview-draft .docos-replyview-first.docos-anchoredreplyview{border:none}.docos-anchoredreplyview .docos-anchoredreplyview-avatar{left:0!important;display:block}.docos-anchoredreplyview.docos-replyview-first{border-top:none!important}.docos-anchoredreplyview-header .docos-anchoredreplyview-author{margin:0;margin-top:2px;color:#333;font-family:Arial,sans-serif,sans;font-family:var(--docs-material-header-font-family,Arial,sans-serif,sans);font-size:13px;font-weight:400;font-weight:var(--docs-material-font-weight-bold,normal);height:18px}.docs-gm .docos-anchoredreplyview-header .docos-anchoredreplyview-author{color:#3c4043;font-family:Google Sans,Roboto,RobotoDraft,Helvetica,Arial,sans-serif;font-weight:500;font-size:14px;letter-spacing:.25px;line-height:20px;margin-top:0}.docos-anchoreddocoview .docos-anchoreddocoview-input-pane .docos-input-textarea,.docos-anchoredreplyview .docos-anchoredreplyview-body .docos-anchoredreplyview-origin{line-height:1.4}.docs-gm .docos-anchoreddocoview .docos-anchoreddocoview-input-pane .docos-input-textarea{line-height:20px}.docos-anchoredreplyview .docos-anchoredreplyview-body{word-wrap:break-word;color:#333;padding:0}.docs-gm .docos-anchoredreplyview .docos-anchoredreplyview-body{color:#000;font-family:Roboto,RobotoDraft,Helvetica,Arial,sans-serif;font-size:14px;letter-spacing:.2px;line-height:20px}.docos-anchoredreplyview .docos-replyview-body-emoji-reactable{padding:3px 21px 3px 5px}.docos-replyview-body-emoji-reactable-background{background-color:#f1f3f4;border-radius:6px}.docos-replyview-emoji-controls .docs-material-button-raised-default{background:#fff;border-radius:50%;bottom:-3px;box-shadow:0 1px 3px 1px rgba(60,64,67,.15);display:flex;justify-content:center;padding:0;position:absolute;right:-14px;width:32px;z-index:10}.docs-gm .docos-anchoredreplyview .docos-anchoredreplyview-body a{color:#1a73e8}.docos-anchoredreplyview-header .docos-anchoredreplyview-timestamp{margin:0;color:#777;font-size:11px}.docs-gm .badging-enabled-doco .docos-anchoredreplyview-header .docos-anchoredreplyview-timestamp{align-items:center;display:inline-flex;flex-direction:row}.docs-gm .docos-anchoredreplyview-header .docos-anchoredreplyview-timestamp{color:#3c4043;font-family:Roboto,RobotoDraft,Helvetica,Arial,sans-serif;font-size:12px;font-weight:400;line-height:16px;letter-spacing:.3px}.docs-gm .docos-docoview-replycontainer .docos-new-tag{flex:none;align-items:center;background-color:#1a73e8;border-radius:9px;color:#fff;height:16px;justify-content:center;margin:auto 0 auto 0;overflow:hidden;transform-origin:left;transition:transform .2s ease-out,color .1s ease-in,border-radius .2s ease}.docs-gm .docos-docoview-replycontainer:not(:hover) .docos-new-tag{border-radius:50%;color:#fff;width:6px;transform:scale(.375)}.docs-gm .docos-anchoredreplyview span+.docos-new-tag{margin-left:4px}.docos-new-tag{font-weight:600;display:inline-block;font-size:.75rem;font-family:Roboto,sans-serif;padding:0 5px}.docs-gm .docos-docoview-replycontainer:not(:hover) .docos-new-message{color:transparent}.docos-anchoredreplyview .docos-accept-suggestion,.docos-anchoredreplyview .docos-reject-suggestion{min-width:28px;width:28px;opacity:.2}.docos-anchoredreplyview .docos-accept-suggestion{height:28px;margin:0;position:relative;top:auto;display:inline-block;vertical-align:middle}.docos-anchoredreplyview .docos-reject-suggestion{height:28px;margin:0;position:relative;top:auto;right:auto;display:inline-block;vertical-align:middle}.docos-anchoredreplyview .docos-accept-suggestion,.docos-anchoredreplyview .docos-reject-suggestion{padding:0}.docos-anchoredreplyview .docos-accept-suggestion{right:-1px}.docos-anchoredreplyview .docos-accept-suggestion div,.docos-anchoredreplyview .docos-reject-suggestion div{margin:auto;margin-top:1px}.docos-accept-suggestion{border-radius:3px 0 0 3px}.docos-reject-suggestion{border-radius:0 3px 3px 0}.docos.docs-gm .docos-accept-suggestion path,.docos.docs-gm .docos-reject-suggestion path{fill:#188038}.docos.docs-gm .docos-accept-suggestion.jfk-button-disabled path,.docos.docs-gm .docos-reject-suggestion.jfk-button-disabled path{fill:#3c4043}.docos.docs-gm .docos-accept-suggestion.jfk-button-disabled,.docos.docs-gm .docos-reject-suggestion.jfk-button-disabled{background-color:#fff;opacity:.38}.docos-accept-suggestion.jfk-button-disabled,.docos-reject-suggestion.jfk-button-disabled{background-color:#f9f9f9}.docos-docoview-active.docos-anchoreddocoview .docos-replyview-control,.docos-docoview-active.docos-showrepliesbutton .docos-replyview-control{display:block}.docos-showrepliesbutton-collapsed{word-wrap:break-word;color:#15c}.docos-anchoreddocoview:hover .docos-showrepliesbutton-collapsed,.docos-showrepliesbutton-collapsed:hover{text-decoration:underline}.docos-anchoreddocoview .docos-showrepliesbutton-collapsed-internal:hover,.docos-anchoreddocoview .docos-showrepliesbutton-collapsed:hover .docos-showrepliesbutton-collapsed-internal,.docos-anchoreddocoview:hover .docos-showrepliesbutton-collapsed-internal{text-decoration:underline}.docs-gm .docos-anchoreddocoview .docos-showrepliesbutton-collapsed{position:relative;width:100%}.docos-anchoreddocoview .docos-showrepliesbutton-line{border-top:1px solid #dadce0;height:50%;position:absolute;top:50%;width:100%}.docs-gm .docos-anchoreddocoview .docos-showrepliesbutton-collapsed-internal{background-color:#fff;display:inline-block;margin:0 20px;overflow-wrap:break-word;padding:0 8px;position:relative;word-wrap:break-word;word-break:break-word}.docos-collapsible-replyview{position:relative;margin:6px 0;padding:0}.docs-gm .docos-collapsible-replyview{margin-bottom:0}.docos-collapsible-replyview.docos-collapsible-replyview-empty{margin:0}.docos-anchoredreplyview .docos-collapsed-replyview{height:78px;overflow:hidden}.docos-anchoredreplyview .docos-collapsed-replyview-emoji-reactions>.docos-replyview-static{height:81px;overflow:hidden}.docos-show-less,.docos-show-more{color:#15c;display:none;opacity:1;width:100%;outline:none}.docos-show-less:focus,.docos-show-more:focus{text-decoration:underline}.docos-show-more{bottom:0;padding-top:16px;position:absolute;right:0}.docos-anchoreddocoview .docos-show-less,.docos-anchoreddocoview .docos-show-more{cursor:pointer;font-size:11px}.docos-anchoreddocoview .docos-show-less{background:#f5f5f5;padding:2px 0}.docos-anchoreddocoview .docos-show-more{padding:7px 0 2px 0}.docos-anchoreddocoview .docos-replyview-first .docos-show-less{background:#fff}.docos-show-less:hover,.docos-show-more:hover{text-decoration:underline}.docos-anchoreddocoview .docos-show-more{background:#f5f5f5;filter:none}.docos-anchoreddocoview .docos-replyview-first .docos-show-more{background:#fff}.docos-anchoreddocoview.docos-docoview-tesla-conflict:hover .docos-show-more{background:#f5f5f5;filter:none}.docos-anchoreddocoview.docos-docoview-tesla-conflict:hover .docos-replyview-first .docos-show-more{background:#fff}.docos-anchoreddocoview.docos-docoview-active .docos-show-more,.docos-anchoreddocoview.docos-docoview-active:hover .docos-show-more{background:#f5f5f5;filter:none}.docs-gm .docos-anchoreddocoview .docos-show-less,.docs-gm .docos-anchoreddocoview .docos-show-more,.docs-gm .docos-anchoreddocoview.docos-docoview-active .docos-show-less,.docs-gm .docos-anchoreddocoview.docos-docoview-active .docos-show-more,.docs-gm .docos-anchoreddocoview.docos-docoview-tesla-conflict:hover .docos-show-more,.docs-gm .docos-replyview-first .docos-show-more{background:#fff}.docos-anchoreddocoview.docos-docoview-active .docos-replyview-first .docos-show-more,.docos-anchoreddocoview.docos-docoview-active:hover .docos-replyview-first .docos-show-more{background:#fff}.docos-collapsed-replyview>.docos-replyview-static>.docos-show-more{display:block}.docos-collapsed-replyview>.docos-replyview-static{height:100%}.docos-collapsed-replyview-emoji-reactions>.docos-replyview-static>.docos-show-more{display:block}.docos-collapsed-replyview-emoji-reactions>.docos-replyview-static{height:100%;overflow:hidden}.docos-anchoreddocoview.docos-docoview-active .docos-show-less{background:#f5f5f5}.docos-anchoreddocoview.docos-docoview-active .docos-replyview-first .docos-show-less{background:#fff}.docos-anchoredreplyview-header{margin:6px 0;height:38px;white-space:nowrap;display:flex}.docs-gm .docos-anchoredreplyview-header{margin-top:0}.docos-replyview-first .docos-anchoredreplyview-header{margin:0;margin-bottom:8px}.docos-anchoreddocoview-draft .docos-replyview-first .docos-anchoredreplyview-header{margin:0}.docos-anchoredreplyview-buttonholder{white-space:nowrap}.docos-anchoreddocoview.docos-docomenu-visible .docos-accept-suggestion,.docos-anchoreddocoview.docos-docomenu-visible .docos-mark-done-button-black,.docos-anchoreddocoview.docos-docomenu-visible .docos-overflowmenu-outer>.docos-docomenu-dropdown,.docos-anchoreddocoview.docos-docomenu-visible .docos-reject-suggestion,.docos-anchoreddocoview.docos-docomenu-visible .docos-replyview-resolve-button,.docos-anchoreddocoview.docos-docoview-active .docos-accept-suggestion,.docos-anchoreddocoview.docos-docoview-active .docos-mark-done-button-black,.docos-anchoreddocoview.docos-docoview-active .docos-overflowmenu-outer>.docos-docomenu-dropdown,.docos-anchoreddocoview.docos-docoview-active .docos-reject-suggestion,.docos-anchoreddocoview.docos-docoview-active .docos-replyview-resolve-button,.docos-anchoreddocoview:hover .docos-accept-suggestion,.docos-anchoreddocoview:hover .docos-mark-done-button-black,.docos-anchoreddocoview:hover .docos-overflowmenu-outer>.docos-docomenu-dropdown,.docos-anchoreddocoview:hover .docos-reject-suggestion,.docos-anchoreddocoview:hover .docos-replyview-resolve-button{opacity:.7}.docos-anchoreddocoview.docos-docomenu-visible .docos-mark-done-button-white,.docos-anchoreddocoview.docos-docoview-active .docos-mark-done-button-white,.docos-anchoreddocoview:hover .docos-mark-done-button-white{border:1px solid hsla(0,0%,100%,.7)}.docos-overflowmenu-outer .goog-menu{z-index:600}.docos-anchoredreplyview-buttonholder:hover .docos-reject-suggestion,.docos-anchoredreplyview-buttonholder:hover .docos-replyview-resolve-button{border-top-right-radius:0;border-bottom-right-radius:0}.docos-anchoredreplyview-buttonholder>.docos-reject-suggestion:hover,.docos-anchoredreplyview-buttonholder>.docos-replyview-resolve-button:hover{border-top-right-radius:2px;border-bottom-right-radius:2px}.docos-replyview-first .docos-anchoredreplyview-buttonholder{padding:4px 0 4px 4px}.docos-accept-suggestion{margin-right:-1px}.docos-anchoredreplyview-authortimestamp{padding-left:10px;overflow:hidden;white-space:nowrap;text-overflow:ellipsis;box-flex:1;flex-grow:1}.badging-enabled-doco .docos-anchoredreplyview-authortimestamp span{overflow:hidden;text-overflow:ellipsis}.docs-gm .docos-anchoredreplyview-authortimestamp{display:flex;align-items:start;flex-direction:column;justify-content:center}.docos-anchoredreplyview-authortimestamp>*{overflow:hidden;text-overflow:ellipsis}.docs-gm .docos-anchoredreplyview-authortimestamp>*{align-self:stretch}.docos-anchoredreplyview-avatar-holder{max-width:32px}.docs-gm .docos-anchoredreplyview-avatar-holder{height:38px;margin-top:2px;max-width:36px;width:36px}.docos-anchoredreplyview-header .docos-avatar{position:relative}.docs-gm .docos-anchoredreplyview-header .docos-avatar{margin-left:2px;margin-top:2px}.docos-user-presence{width:32px;height:6px}.docs-gm .docos-user-presence{width:36px;height:36px;border-radius:50%;margin-top:-34px;margin-left:0}.docos-replyview-resolve-button-original{display:inline-block;margin:0;opacity:.2;position:relative;padding:0 4px 0 4px;min-width:50px;height:28px;vertical-align:top}.docs-gm .docos-replyview-resolve-button-original{border:1px solid transparent!important;border-radius:4px;box-shadow:none;box-sizing:border-box;font-family:Google Sans,Roboto,RobotoDraft,Helvetica,Arial,sans-serif;font-weight:500;font-size:14px;height:36px;letter-spacing:.25px;line-height:16px;padding:9px 24px 11px 24px;background:#fff;border:1px solid #dadce0!important;color:#137333;height:24px;padding:3px 12px 5px}.docs-gm .docos-replyview-resolve-button-original:hover{border:1px solid transparent!important;border-radius:4px;box-shadow:none;box-sizing:border-box;font-family:Google Sans,Roboto,RobotoDraft,Helvetica,Arial,sans-serif;font-weight:500;font-size:14px;height:36px;letter-spacing:.25px;line-height:16px;padding:9px 24px 11px 24px;background:#f8fcf9;border:1px solid #c8e7d1!important;height:24px;padding:3px 12px 5px}.docs-gm .docos-replyview-resolve-button{border-radius:3px 0 0 3px;display:inline-block;margin:auto;margin-top:1px;padding:0;position:relative;top:auto;right:auto;vertical-align:middle;width:28px;height:28px}.docs-gm .docos-anchoreddocoview.docos-docoview-active .docos-replyview-resolve-button,.docs-gm .docos-anchoreddocoview:hover .docos-replyview-resolve-button{opacity:1}.docos-anchoredreplyview .docos-replyview-edit{margin-left:0}.docos-anchoredreplyview-origin{word-wrap:break-word;color:#777;margin:8px -8px 0 -8px;padding:8px 8px 4px 8px;border-color:#e5e5e5;border-top-style:solid;border-top-width:1px;font-size:11px;font-style:italic}.docs-gm .docos-anchoredreplyview-origin{color:#80868b;font-family:Roboto,RobotoDraft,Helvetica,Arial,sans-serif;font-size:12px;font-weight:400;line-height:16px}.docos-anchoredreplyview .docos-action-text{color:#707070;font-style:italic;word-wrap:break-word;overflow-wrap:break-word}.docs-gm .docos-anchoredreplyview .docos-action-text{color:#80868b;font-family:Roboto,RobotoDraft,Helvetica,Arial,sans-serif;font-size:14px;font-weight:400;letter-spacing:.2px;line-height:20px}.docos-action-text-bottom-wrapper{padding:8px 0 3px 0;position:relative}.docos-anchoreddocoview .docos-anchoredreplyview:last-of-type .docos-action-text-bottom-wrapper{padding:8px 0 0 0}.docos-replyview-emojis-wrapper{display:flex;flex-wrap:wrap;padding-top:5px}.docos-replyview-emojis-wrapper .docs-material-button-flat-primary{border:1px solid rgba(60,64,67,.15);border-radius:15px;margin:1.5px}.docos-replyview-emojis-wrapper .docs-material-button-disabled.docs-material-button-flat-primary{background-image:radial-gradient(#f8f8ff,#e6e6fa);cursor:inherit}.docs-grille-gm3 .docos-anchoreddocoview .docos-replyview-first.docos-anchoredreplyview{padding:16px 16px 8px}.docs-grille-gm3 .docos-anchoreddocoview .docos-docoview-rootreply :only-child.docos-anchoredreplyview{padding-bottom:12px}.docs-grille-gm3 .docos-anchoreddocoview,.docs-grille-gm3 .docos-anchoreddocoview .docos-anchoredreplyview,.docs-grille-gm3 .docos-anchoreddocoview-input-pane{background:#edf2fa}.docs-grille-gm3.docs-body-pageless .docos-anchoreddocoview,.docs-grille-gm3.docs-body-pageless .docos-anchoreddocoview .docos-anchoredreplyview,.docs-grille-gm3.docs-body-pageless .docos-anchoreddocoview-input-pane{background:#f3f6fc}.docs-grille-gm3 .docos-anchoreddocoview,.docs-grille-gm3 .docos-anchoreddocoview-input-pane{border:none}.docs-grille-gm3 .docos-anchoreddocoview,.docs-grille-gm3 .docos-anchoreddocoview-internal,.docs-grille-gm3 .docos-anchoreddocoview.docos-docoview-active{border-radius:12px}.docs-grille-gm3 .docos-input .docos-input-textarea,.docs-grille-gm3 .docos-input .docos-input-textarea:focus,.docs-grille-gm3 .docos-streamdocoview-input-pane .docos-input-textarea,.docs-grille-gm3 .docos-streamdocoview-input-pane.docos-input .docos-input-textarea:focus{background:#fff;border:1px solid #c7c7c7;border-radius:18px;color:#1f1f1f;font-family:Google Sans,Roboto,sans-serif;padding:8px 7px 8px 16px}.docs-grille-gm3 .docos-anchoreddocoview .docos-anchoredreplyview,.docs-grille-gm3 .docos-anchoreddocoview-input-pane{border-color:#c7c7c7;margin:0 16px}.docs-grille-gm3 .docos-anchoredreplyview .docos-anchoredreplyview-body a{color:#0b57d0}.docs-grille-gm3 .docos-anchoreddocoview:hover,.docs-grille-gm3 .docos-anchoreddocoview:hover .docos-anchoreddocoview-input-pane,.docs-grille-gm3 .docos-anchoreddocoview:hover .docos-anchoredreplyview{background:#e7edf8;box-shadow:none}.docs-grille-gm3.docs-body-pageless .docos-anchoreddocoview:hover,.docs-grille-gm3.docs-body-pageless .docos-anchoreddocoview:hover .docos-anchoreddocoview-input-pane,.docs-grille-gm3.docs-body-pageless .docos-anchoreddocoview:hover .docos-anchoredreplyview{background:#edf2fa}.docs-grille-gm3.docs-gm .docos-anchoreddocoview.docos-docoview-active,.docs-grille-gm3.docs-gm .docos-anchoreddocoview.docos-docoview-active:hover,.docs-grille-gm3.docs-gm .docos-docoview-active .docos-anchoreddocoview-input-pane,.docs-grille-gm3.docs-gm .docos-docoview-active .docos-anchoredreplyview,.docs-grille-gm3.docs-gm .docos-docoview-active:hover .docos-anchoreddocoview-input-pane,.docs-grille-gm3.docs-gm .docos-docoview-active:hover .docos-anchoredreplyview{background:#fff}.docs-grille-gm3 .docos-anchoredreplyview .docos-anchoredreplyview-body{color:#444746;font-family:Google Sans,Roboto,sans-serif}.docs-grille-gm3 .docos-anchoreddocoview.docos-docoview-active,.docs-grille-gm3 .docos-anchoreddocoview.docos-docoview-active:hover{box-shadow:0 1px 3px rgba(0,0,0,.3),0 4px 8px 3px rgba(0,0,0,.15)}.docs-grille-gm3 .docos-anchoredreplyview-buttonholder{opacity:0;transition:opacity .25s cubic-bezier(.4,0,.2,1)}.docs-grille-gm3 .docos-anchoredreplyview .docos-accept-suggestion,.docs-grille-gm3 .docos-anchoredreplyview .docos-reject-suggestion,.docs-grille-gm3 .docos-replyview-resolve-button{border:none}.docs-grille-gm3 .docos-anchoreddocoview .docos-accept-suggestion,.docs-grille-gm3 .docos-anchoreddocoview .docos-reject-suggestion,.docs-grille-gm3 .docos-anchoreddocoview.docos-docoview-active .docos-anchoredreplyview-buttonholder,.docs-grille-gm3 .docos-anchoreddocoview:hover .docos-anchoredreplyview-buttonholder{opacity:1}.docs-grille-gm3 .docos-anchoredreplyview-header .docos-anchoredreplyview-author{color:#1f1f1f}.docs-grille-gm3 .docos-anchoredreplyview .docos-action-text,.docs-grille-gm3 .docos-anchoredreplyview-header .docos-anchoredreplyview-timestamp,.docs-grille-gm3 .docos-streamdocoview .docos-action-text,.docs-grille-gm3.docs-gm .docos-xeditor .docos-streamdocoview-timestamp{color:#444746;font-family:Google Sans,Roboto,sans-serif;font-size:12px;font-style:normal}.docs-grille-gm3 .docos-root-reply-action-text-wrapper{padding-bottom:2px}.docs-grille-gm3 .docos-anchoredreplyview .docos-accept-suggestion div,.docs-grille-gm3 .docos-anchoredreplyview .docos-reject-suggestion div{margin-top:2px}.docs-grille-gm3 .docos-anchoreddocoview-input-pane{padding:0 0 16px}.docs-grille-gm3 .docos-showrepliesbutton{margin:0 16px;background:none;color:#444746;font:500 14px/20px Google Sans,Roboto,sans-serif;-webkit-font-smoothing:antialiased}.docs-grille-gm3 .docos-anchoreddocoview .docos-showrepliesbutton-collapsed-internal,.docs-grille-gm3 .docos-showrepliesbutton-collapsed{background:none;color:#444746;font:500 14px/20px Google Sans,Roboto,sans-serif;-webkit-font-smoothing:antialiased}.docs-grille-gm3 .docos-anchoreddocoview .docos-showrepliesbutton-collapsed-internal{border-radius:100px;margin:0 8px;padding:2px 8px}.docs-grille-gm3 .docos-showrepliesbutton-collapsed-internal-container{background:#edf2fa;display:inline-block;position:relative}.docs-grille-gm3.docs-body-pageless .docos-showrepliesbutton-collapsed-internal-container{background:#f3f6fc}.docs-grille-gm3 .docos-anchoreddocoview.docos-docoview-active .docos-showrepliesbutton-collapsed-internal,.docs-grille-gm3 .docos-anchoreddocoview:hover .docos-showrepliesbutton-collapsed-internal{color:#0b57d0;text-decoration:none}.docs-grille-gm3 .docos-anchoreddocoview.docos-docoview-active .docos-showrepliesbutton-collapsed-internal-container,.docs-grille-gm3 .docos-anchoreddocoview:hover .docos-showrepliesbutton-collapsed-internal-container{background:#e7edf8}.docs-grille-gm3.docs-body-pageless .docos-anchoreddocoview.docos-docoview-active .docos-showrepliesbutton-collapsed-internal-container,.docs-grille-gm3.docs-body-pageless .docos-anchoreddocoview:hover .docos-showrepliesbutton-collapsed-internal-container{background:#edf2fa}.docs-grille-gm3 .docos-anchoreddocoview .docos-showrepliesbutton-collapsed-internal:hover{background-color:rgba(11,87,208,.08)}.docs-grille-gm3 .docos-anchoreddocoview .docos-showrepliesbutton-collapsed-internal:active,.docs-grille-gm3 .docos-anchoreddocoview .docos-showrepliesbutton-collapsed-internal:focus{background-color:rgba(11,87,208,.12)}.docs-grille-gm3 .docos-replyview-body-emoji-reactable-background{background-color:rgba(68,71,70,.078);border-radius:8px;outline:1px solid transparent}.docs-grille-gm3 .docos-replyview-emoji-controls .docs-material-button-raised-default{box-shadow:0 2px 3px rgba(0,0,0,.3),0 6px 10px 4px rgba(0,0,0,.15);padding:0}.docs-grille-gm3 .docos-replyview-emojis-wrapper .docs-material-button-flat-primary{border-color:#c7c7c7;margin:2px}.docs-grille-gm3 .docos-replyview-emojis-wrapper .docs-material-button-focused,.docs-grille-gm3 .docos-replyview-emojis-wrapper .docs-material-button-hover{border-color:transparent;box-shadow:0 1px 2px rgba(0,0,0,.3),0 2px 6px 2px rgba(0,0,0,.15)}.docs-grille-gm3 .docos-replyview-emojis-wrapper .docs-material-button-disabled.docs-material-button-flat-primary{background-color:#e1e3e1;background-image:none}.docs-grille-gm3 .docos-anchoreddocoview .docos-show-less,.docs-grille-gm3 .docos-anchoreddocoview .docos-show-more,.docs-grille-gm3 .docos-replyview-first .docos-show-more{background:#edf2fa;font-family:Google Sans,Roboto,sans-serif}.docs-grille-gm3.docs-body-pageless .docos-anchoreddocoview .docos-show-less,.docs-grille-gm3.docs-body-pageless .docos-anchoreddocoview .docos-show-more,.docs-grille-gm3.docs-body-pageless .docos-replyview-first .docos-show-more{background:#f3f6fc}.docs-grille-gm3 .docos-anchoreddocoview.docos-docoview-tesla-conflict:hover .docos-show-more,.docs-grille-gm3 .docos-anchoreddocoview:hover .docos-replyview-first .docos-show-more,.docs-grille-gm3 .docos-anchoreddocoview:hover .docos-show-less,.docs-grille-gm3 .docos-anchoreddocoview:hover .docos-show-more{background:#e7edf8}.docs-grille-gm3.docs-body-pageless .docos-anchoreddocoview.docos-docoview-tesla-conflict:hover .docos-show-more,.docs-grille-gm3.docs-body-pageless .docos-anchoreddocoview:hover .docos-replyview-first .docos-show-more,.docs-grille-gm3.docs-body-pageless .docos-anchoreddocoview:hover .docos-show-less,.docs-grille-gm3.docs-body-pageless .docos-anchoreddocoview:hover .docos-show-more{background:#edf2fa}.docs-grille-gm3.docs-gm .docos-anchoreddocoview.docos-docoview-active .docos-show-less,.docs-grille-gm3.docs-gm .docos-anchoreddocoview.docos-docoview-active .docos-show-more,.docs-grille-gm3.docs-gm .docos-docoview-active.docos-docoview-tesla-conflict:hover .docos-show-more{background:#fff}.docs-grille-gm3 .docos-anchoredreplyview-avatar-holder{max-width:34px;width:34px}.docs-grille-gm3 .docos-anchoredreplyview-header .docos-avatar{margin:0}.docs-grille-gm3 .docos-user-presence{display:none}.docs-grille-gm3 .docos-replyview-first .docos-anchoredreplyview-buttonholder{padding:0}.docs-grille-gm3 .docos-anchoredreplyview .docos-collapsed-replyview{height:81px}.docs-grille-gm3 .docos-anchoredreplyview .docos-collapsed-replyview-emoji-reactions>.docos-replyview-static{height:87px}.docs-grille-gm3.docs-gm .docos-new-tag.docos-new-tag{background-color:#0b57d0;font:500 11px/16px Google Sans,Roboto,sans-serif}.docs-grille-gm3 .docos-show-less,.docs-grille-gm3 .docos-show-more{color:#0b57d0;text-decoration:none}.docs-grille-gm3 .docos-anchoredreplyview .docos-anchoredreplyview-body span,.docs-grille-gm3 .docos-streamdocoview-body .docos-replyview-body span{color:#444746!important}.docs-grille-gm3.docs-gm .docos-replyview-emoji-controls .docs-material-button-focused,.docs-grille-gm3.docs-gm .docos-replyview-emoji-controls .docs-material-button-hover{padding:0}@media screen and (forced-colors:active){.docos-anchoreddocoview .docos-selected-find-match,.docos-anchoredreplyview .docos-find-match{background-color:Highlight;color:HighlightText}.docos-replyview-body-emoji-reactable-background,.docos-replyview-emoji-controls .docs-material-button-raised-default{outline:1px solid Highlight}}.docos-approver-badge-container{width:-moz-fit-content;width:fit-content}.docos-approver-badge{cursor:pointer;display:flex;height:18px;margin:4px 0 8px 0;outline:1px solid transparent}.docos-approver-badge.docs-hc-gecko{border:1px solid transparent}.docos-approver-badge .docs-material .docs-icon-approvals-stamp{content:url(//ssl.gstatic.com/docs/common/material_common_sprite503_blue.svg)}.docos-approver-badge-text{color:#1a73e8;font:500 14px Google Sans,Roboto,RobotoDraft,Helvetica,Arial,sans-serif;padding:0 8px}.docs-grille-gm3 .docos-approver-badge{align-items:center;border-radius:12px;height:24px;padding:2px 8px}.docs-grille-gm3 .docos-approver-badge:hover{background:rgba(11,87,208,.078)}.docs-grille-gm3 .docos-approver-badge:active,.docs-grille-gm3 .docos-approver-badge:focus{background:rgba(11,87,208,.122)}.docos-assigneeview{border-bottom:1px solid #ddd;padding:7px 10px 7px 8px}.docs-gm .docos-assigneeview{border-bottom:1px solid #dadce0;padding:12px}.docs-gm.docos-xeditor .docos-streamdocoview-content .docos-assigneeview{padding:10px}.docs-gm.docos-xeditor .docos-streamdocoview-content .docos-assigneeview .docos-assigneeview-icon-container{position:absolute;right:8px}.docos-assigneeview table{border-spacing:0;width:100%}.docos-assigneeview.docos-assignee-other{background-color:#f2f2f2;color:#333}.docs-gm .docos-assigneeview.docos-assignee-other{background-color:#e6f4ea;color:#3c4043}.docos-assigneeview.docos-assignee-you{background-color:#4285f4;color:#fff}.docos.docs-gm .docos-assigneeview.docos-assignee-you{background-color:#188038;color:#fff}.docs-gm .docos-assigneeview-avatar-container{padding:2px}.docos-assigneeview-avatar.docos-avatar{position:relative;display:block}.docos-assigneeview-assigneeinfo{padding:0 0 0 10px;width:100%;max-width:135px}.docs-gm .docos-assigneeview-label{font-family:Roboto,RobotoDraft,Helvetica,Arial,sans-serif;font-size:12px;font-weight:400;letter-spacing:.3px;line-height:16px}.docs-gm.docos-xeditor .docos-assigneeview-label{font-family:Google Sans,Roboto,RobotoDraft,Helvetica,Arial,sans-serif}.docos-assigneeview-assignee-text{font-weight:700;font-weight:var(--docs-material-font-weight-bold,700);overflow:hidden;text-overflow:ellipsis;white-space:nowrap}.docs-gm .docos-assigneeview-assignee-text{font-family:Roboto,RobotoDraft,Helvetica,Arial,sans-serif;font-size:14px;font-weight:500;letter-spacing:.25px;line-height:20px}.docos-assigneeview .docos-icon-checkmark-black{margin-top:1px}.docos-assigneeview .docos-icon-checkmark-white{margin-top:6px}.docs-gm .docos-assigneeview .docos-icon-checkmark-white{margin-top:1px}.docos-assigneeview .docos-mark-done-button{width:28px;height:28px;min-width:28px;padding:0;margin:0;background:none}.docos-assigneeview .docos-mark-done-button-black{opacity:.2}.docos.docs-gm .docos-assigneeview .docos-mark-done-button-black{opacity:1}.docos-assigneeview .docos-mark-done-button-white{border:1px solid hsla(0,0%,100%,.38);opacity:.7}.docos-assigneeview .docos-mark-done-button-white:hover{border:1px solid #fff;opacity:1;background:none}.docs-gm .docos-assigneeview .docos-mark-done-button-white{border:none;opacity:1}.docos-xeditor .docos-streamdocoview-content .docos-streamdocoview-assigneecontainer{margin:-15px -15px 0;padding-bottom:12px}.docos-xeditor .docos-streamdocoview-content .docos-assigneeview{align-items:center;border:none;box-sizing:border-box;border-radius:4px;display:flex;justify-content:space-between;margin:5px}.docos-xeditor .docos-streamdocoview-content .docos-assigneeview.docos-assignee-other{color:#137333}.docos-xeditor .docos-streamdocoview-content .docos-assigneeview.docos-assignee-you .docos-assigneeview-assignee-text{text-transform:uppercase}.docos-xeditor .docos-streamdocoview-content .docos-assigneeview-label{font-family:Roboto,RobotoDraft,Helvetica,Arial,sans-serif;font-size:14px;line-height:20px;letter-spacing:.25px;overflow:hidden;text-overflow:ellipsis;white-space:nowrap}.docos-xeditor .docos-streamdocoview-content .docos-assigneeview-assignee-text{margin-left:4px;max-width:195px}.docos-xeditor .docos-streamdocoview-content .docos-mark-done-button{margin:0}.docs-grille-gm3 .docos-assigneeview{border:none;padding:1px 16px}.docs-grille-gm3 .docos-assigneeview-assigneeinfo{align-items:center;display:flex;height:38px;max-width:210px;padding:0}.docs-grille-gm3 .docos .docos-assigneeview.docos-assignee-you{background-color:#d3e3fd;color:#041e49}.docs-grille-gm3 .docos .docos-assigneeview.docos-assignee-other{background-color:inherit;color:#444746}.docs-grille-gm3 .docos-assigneeview-assignee-text,.docs-grille-gm3 .docos-assigneeview-label{display:inline-block;font:500 12px/16px Google Sans,Roboto,sans-serif;vertical-align:middle;white-space:nowrap}.docs-grille-gm3 .docos-xeditor .docos-streamdocoview-content .docos-assigneeview-label{display:inline-block;font:500 12px/16px Google Sans,Roboto,sans-serif;vertical-align:middle;white-space:nowrap;display:flex}.docs-grille-gm3 .docos-assigneeview-assignee-text{margin:0 3px}.docs-grille-gm3 .docos-assigneeview .docos-icon-checkmark-black{margin-top:4px}.docs-grille-gm3 .docos .docos-assigneeview .docos-mark-done-button{background:none;border:1px solid transparent!important;border-radius:100%;height:32px;width:32px;margin:0}.docs-grille-gm3 .docos-assigneeview .docos-mark-done-button.jfk-button-hover{background:none;border:1px solid transparent!important;border-radius:100%;height:32px;width:32px;background-color:rgba(68,71,70,.08)}.docs-grille-gm3 .docos-assigneeview .docos-mark-done-button.jfk-button-active,.docs-grille-gm3 .docos-assigneeview .docos-mark-done-button.jfk-button-focused{background:none;border:1px solid transparent!important;border-radius:100%;height:32px;width:32px;background-color:rgba(68,71,70,.12)}.docs-grille-gm3 .docos-xeditor .docos-streamdocoview-content .docos-assigneeview .docos-assigneeview-icon-container{right:16px}.docs-grille-gm3 .docos-xeditor .docos-streamdocoview-content .docos-streamdocoview-assigneecontainer{padding-bottom:8px}.docs-grille-gm3 .docos-assignee-you .docos-mark-done-button .docs-icon-img{content:url(//ssl.gstatic.com/docs/common/material_common_sprite503_blue.svg)}.docs-grille-gm3 .docos-assignee-other .docos-mark-done-button .docs-icon-img{content:url(//ssl.gstatic.com/docs/common/material_common_sprite503_grey_medium.svg);left:0;top:-11057px}.docs-grille-gm3 .docos-anchoreddocoview.docos-docoview-active .docos-assignee-other .docos-mark-done-button .docs-icon-img{left:0;top:-9938px}.docs-grille-gm3.docs-gm .docos-assigneeview.docos-assignee-you .docos-assigneeview-assignee-text{text-transform:lowercase}.docs-grille-gm3 .docos .docos-assigneeview td:last-child{text-align:end}.CSS_ASSISTED_WRITING_TAB_ICON{align-items:center;background-color:#f9f9f9;border:.0625em solid #bababa;border-radius:.2em;bottom:.1em;box-sizing:border-box;display:inline-flex;height:1.1em;justify-content:center;margin-left:.3em;position:relative;width:1.8em}.CSS_ASSISTED_WRITING_TAB_ICON_TEXT{color:#bababa;font-size:.6em;font-weight:700}.CSS_ASSISTED_WRITING_TYPEAHEAD_CONTAINER{color:#80868b!important}.docos-ac{background:#fff;border:1px solid #c8c8c8;font-family:Arial,sans-serif,sans;font-family:var(--docs-material-font-family,Arial,sans-serif,sans);margin:0 0;padding:4px 0 4px 0;position:absolute;z-index:900}.docs-gm .docos-ac{border-color:transparent;border-radius:8px;box-shadow:0 1px 3px 1px rgba(60,64,67,.15);padding:9px 0 9px 0}.docos-ac div{cursor:pointer}.docos-ac .ac-row{height:auto;padding:0}.docos-ac .ac-active,.docos-ac div.active{background-color:#eee}.docs-gm .docos-ac .ac-active,.docs-gm .docos-ac div.active{background-color:#f1f3f4}.docos-ac-highlighted{font-weight:700}.docos-availability-banner{background-color:#fef7e0;padding:8px 0 8px 14px;margin:12px 0 8px 0;display:flex;align-items:center;outline:1px solid transparent}.docs-gm .docos-anchoreddocoview .docos-availability-banner{left:-12px;width:268px}.docos-anchoreddocoview .docos-availability-banner{left:-8px;width:226px}.docs-gm .docos-layout-anchored-auto-resize .docos-anchoreddocoview .docos-availability-banner-container{display:flex;flex-direction:row;width:calc(100% + 24px)}.docs-gm .docos-layout-anchored-auto-resize .docos-anchoreddocoview .docos-availability-banner{width:calc(100% - 12px)}.docos-anchoreddocoview .docos-xeditor.docos-availability-banner,.docs-gm .docos-anchoreddocoview .docos-xeditor.docos-availability-banner{border-radius:4px;left:0;width:inherit}.docs-gm .docos-layout-anchored-auto-resize .docos-anchoreddocoview .docos-xeditor.docos-availability-banner{width:calc(100% - 36px)}.docos-streamdocoview .docos-availability-banner{left:-56px;width:281px}.docos-streamdocoview .docos-xeditor.docos-availability-banner{border-radius:4px;left:0;width:inherit}.availability-icon-size{width:18px;height:18px;margin:1px 2px 2px 1px}.docs-gm .docos .jfk-button.availability-banner-info{margin-right:0}.docs-gm .docos-layout-anchored-auto-resize .jfk-button.availability-banner-info{margin-left:auto}.docs-gm .docos-availability-banner-text{font-size:12px;width:195px;padding-left:10px}.docs-gm .docos-layout-anchored-auto-resize .docos-availability-banner-text{width:auto}.docos-availability-banner-text{font-size:12px;width:188px}.docos-xeditor .docos-availability-banner-text{width:inherit}.docos .docos-availability-banner .jfk-button-standard{min-width:21px;padding:0 2px;vertical-align:middle}.docos .jfk-button.availability-banner-info{margin-right:10px}.availability-details-dialog{min-width:464px}.availability-details-dialog .docs-material-gm-dialog-content,.availability-details-dialog .docs-material-gm-dialog-title{padding-bottom:0}.availability-details-dialog .availability-details-help{cursor:pointer;float:right}.availability-details-dialog .availability-details-desc{color:#5f6368;font:14px/20px Roboto,RobotoDraft,Helvetica,Arial,sans-serif;margin-bottom:16px}.availability-details-dialog .availability-details-row{padding-bottom:12px}.availability-details-dialog .availability-details-photo{border-radius:50%;float:left;height:32px;margin-right:16px}.availability-details-dialog .availability-details-name{color:#3c4043;font:14px/20px Roboto,RobotoDraft,Helvetica,Arial,sans-serif;letter-spacing:.2px}.availability-details-dialog .availability-details-status{color:#5f6368;font:12px/16px Roboto,RobotoDraft,Helvetica,Arial,sans-serif;letter-spacing:.3px}.docos-avatar{left:0;position:absolute;object-fit:cover}.docs-gm .docos-avatar{border-radius:50%}.docos-avatar-unverified{opacity:.4}.docs-gm .docos-avatar-unverified{background-color:#fff;opacity:1}.docos-build-info{font-family:Arial,sans-serif,sans;font-family:var(--docs-material-font-family,Arial,sans-serif,sans);font-size:10px/12px;color:#bbb;text-align:right;padding-right:30px}.docos-build-info a{color:#bbb}.docos-calltoactionview{min-height:36px}.docos-calltoactionview-container{background:#f2f2f2;padding:8px}.docs-gm .docos-calltoactionview-container{background:#fff;padding:16px}.docos-calltoactionview-header-image{max-width:100%;margin-bottom:18px}.visual-treatment-pageless-promo .docos-calltoactionview-header-image{border:1px solid #dadce0;box-sizing:border-box}.docos-calltoactionview-header{align-items:center;color:#3c4043;display:flex;line-height:20px;font-family:Google Sans,Roboto,RobotoDraft,Helvetica,Arial,sans-serif;font-size:14px;font-weight:500;vertical-align:top;width:100%}.visual-treatment-meeting-notes .docos-calltoactionview-header{color:#202124;font-size:16px}.visual-treatment-pageless-promo .docos-calltoactionview-header{color:#202124;line-height:28px;font-size:22px;font-weight:400}.docos-calltoactionview-header-icon{left:-3px;margin-right:3px;position:relative}.docs-material .docs-icon.docos-calltoactionview-header-icon-container{height:24px;width:24px}.docos-calltoactionview-body{padding:12px 0}.visual-treatment-meeting-notes .docos-calltoactionview-body{color:#3c4043}.visual-treatment-meeting-notes-attach-files .docos-calltoactionview-body a{display:inline-block;font-size:14px;line-height:20px;overflow:hidden;text-overflow:ellipsis;white-space:nowrap;width:100%}.visual-treatment-meeting-notes-attach-files .docos-calltoactionview-collapsible{font-size:0;line-height:0}.docos-calltoactionview-collapsible{font-family:Roboto,RobotoDraft,Helvetica,Arial,sans-serif;font-size:14px;line-height:20px;overflow:hidden}.docos-calltoactionview-body a{color:#1a73e8}.docos-calltoactionview-checkbox-container{border-bottom:1px solid #dadce0;margin-bottom:16px;padding-bottom:16px;padding-top:4px}.docos-calltoactionview-checkbox-container .docs-material-gm-checkbox{cursor:pointer}.docos-calltoactionview-dont-show-again-checkbox{margin-bottom:10px}.docos-calltoactionview-dont-show-again-label{color:#3c4043;padding-left:10px;position:relative;top:2px}.docos-calltoactionview-show-less,.docos-calltoactionview-show-more{color:#15c;cursor:pointer;font-size:11px;outline:none;padding-top:4px}.docos-calltoactionview-show-less:hover,.docos-calltoactionview-show-more:hover{text-decoration:underline}.docos-calltoactionview-buttons-message-text{font-size:12px;line-height:16px;margin-bottom:10px;padding-right:10px}.docos-calltoactionview-text-default-buttons-container{display:flex;justify-content:flex-end}.docos-calltoactionview-text-default-buttons-container div.docs-material-button{margin-left:12px}.docs-grille-gm3 .docos-calltoactionview{background:#fdfcfb;border:1px solid #c4c7c5;border-radius:12px}.docs-grille-gm3 .docos-docoview-active .docos-calltoactionview{border:none}.docs-grille-gm3 .docos-calltoactionview-container{background:#fdfcfb}.docs-grille-gm3 .docos-anchoreddocoview:hover .docos-calltoactionview-container{background:rgba(31,31,31,.078)}.docs-grille-gm3 .docos-anchoreddocoview:active .docos-calltoactionview-container{background:rgba(31,31,31,.122)}.docs-grille-gm3 .docos-docoview-active .docos-calltoactionview-container,.docs-grille-gm3 .docos-docoview-active:hover .docos-calltoactionview-container{background:#fff}.docs-grille-gm3 .docos-calltoactionview-body,.docs-grille-gm3 .docos-calltoactionview-dont-show-again-label,.docs-grille-gm3 .docos-calltoactionview-show-less,.docs-grille-gm3 .docos-calltoactionview-show-more{color:#444746;font-family:Google Sans,Roboto,sans-serif}.docs-grille-gm3 .docos-calltoactionview-body a{color:#0b57d0}.docos-contact-row{height:32px;color:#000;padding:4px 8px;font-family:Arial,sans-serif,sans;font-family:var(--docs-material-font-family,Arial,sans-serif,sans)}.docs-gm .docos-contact-row{height:36px;padding:6px 8px}.docos-contact-row .docos-avatar{float:left;left:auto;position:relative;padding-right:8px}.docs-gm .docos-contact-row .docos-avatar{padding-right:0;margin-right:8px;margin-top:2px}.docos-contact-row-name{text-overflow:ellipsis;white-space:nowrap;overflow:hidden}.docos-contact-row-email{text-overflow:ellipsis;white-space:nowrap;overflow:hidden;color:#777;font-size:.9em}.docs-gm .docos-contact-row-name{color:#3c4043;font-family:Google Sans,Roboto,RobotoDraft,Helvetica,Arial,sans-serif;font-size:14px;font-weight:400;line-height:20px}.docs-gm .docos-ac-highlighted{font-weight:700}.docs-gm .docos-contact-row-email{color:#3c4043;font-family:Roboto,RobotoDraft,Helvetica,Arial,sans-serif;font-size:12px;font-weight:400;line-height:16px}.docos-delete-dialog{font-size:14px;white-space:normal;width:472px}.docos-delete-dialog .docos-delete-dialog-subtitle{width:424px}.docos-delete-dialog .docs-material-button-content{font-family:Google Sans,Roboto,RobotoDraft,Helvetica,Arial,sans-serif}.docs-gm .docos-draft-emoji-reaction-view.docos-anchoreddocoview{border:unset;box-shadow:0 1px 3px 1px rgba(60,64,67,.15);background:unset;border-radius:24px;width:282px}.docos-draft-emoji-reaction-view-post{width:282px}.docos-draft-emoji-slide-in-animation{animation-duration:.3s;animation-name:draft-emoji-slide-in;animation-timing-function:ease-in-out;animation-iteration-count:1}@keyframes draft-emoji-slide-in{0%{width:20%;opacity:0}}.docos-emoji-counter-button-container{display:flex;align-items:center;height:100%}.docos-emoji-counter-button-icon{background-size:contain;height:24px;width:24px}.docos-emoji-counter-button-icon.docos-emoji-counter-button-emoji-font-enabled{font-family:Noto Color Emoji,Roboto,RobotoDraft,Helvetica,Arial,sans-serif;font-size:20px;height:32px}.docos-emoji-counter-button-count{align-items:center;display:flex;font-size:14px}.docos-emoji-counter-button-icon-container{display:flex;flex-direction:row}.docos-emoji-counter-button-container>*{padding:0 3px}.docos-emoji-counter-button-user-involved.docs-material-button-flat-primary .docos-emoji-counter-button-container{color:#1a73e8;font-weight:500}:not(.docos-emoji-counter-button-user-involved).docs-material-button-flat-primary .docos-emoji-counter-button-container{color:#5f6368;font-weight:400}.docos-emoji-counter-button-offline .docos-emoji-counter-button-icon-container{font-size:18px}.docos-emoji-counter-button-tooltip{background-color:#fff;border-radius:8px;box-shadow:1px 0 8px 1px #bdc1c6;color:#5f6368;display:flex;font-size:13px;font-weight:400;line-height:20px;margin-top:7px;max-width:258px;padding:4px;text-align:center;width:auto}.docos-emoji-counter-button-tooltip .jfk-tooltip-arrowdown .jfk-tooltip-arrowimplafter,.docos-emoji-counter-button-tooltip .jfk-tooltip-arrowup .jfk-tooltip-arrowimplafter{border-color:#fff transparent;left:-6px}.docos-emoji-counter-button-sidebar-text{text-decoration:underline;color:#0b57d0}.docs-grille-gm3 .docos-emoji-counter-button-icon{height:32px}.docs-grille-gm3 .docos-emoji-counter-button-icon.docos-emoji-counter-button-emoji-font-enabled{align-items:center;display:flex;justify-content:center;width:100%}.docs-grille-gm3 .docos-emoji-counter-button-post.docs-material-button{height:24px;padding:0 5px}.docs-grille-gm3 .docos-emoji-counter-button-post .docos-emoji-counter-button-icon{height:20px}.docs-grille-gm3 .docos-emoji-counter-button-post .docos-emoji-counter-button-icon.docos-emoji-counter-button-emoji-font-enabled{font-size:16px}.docs-grille-gm3 .docos-emoji-counter-button-post .docos-emoji-counter-button-container>*{padding:0 1px}.docs-gm .docos-emoji-reaction-doco-view.docos-anchoreddocoview{background:unset;border:unset;border-radius:15px;max-width:282px;width:-moz-fit-content;width:fit-content;min-width:auto}.docs-gm .docos-emoji-reaction-doco-view.docos-anchoreddocoview:hover{box-shadow:0 1px 3px 1px rgba(60,64,67,.15)}.docs-gm .docos-emoji-reaction-doco-view.docos-docoview-active,.docs-gm .docos-emoji-reaction-doco-view.docos-docoview-active:hover{box-shadow:unset}.docos-emoji-reaction-doco-view-emojis{border:1px solid rgba(60,64,67,.15);border-radius:15px;height:-moz-fit-content;height:fit-content}.docos-docoview-active .docos-emoji-reaction-doco-view-emojis,.docos-emoji-reaction-single-button .docos-emoji-reaction-doco-view-emojis:not(:hover){border-color:transparent}.docos-docoview-active .docos-emoji-reaction-doco-view-emojis :not(.docs-material-button-focused).docs-material-button-flat-primary{border-color:transparent;box-shadow:0 1px 3px 1px rgba(60,64,67,.15)}.docos-emoji-reaction-doco-view-emojis .goog-container-horizontal{display:flex;flex-wrap:wrap;justify-content:center;margin:1.5px;max-width:200px}.docos-emoji-reaction-doco-view-emojis .docs-material-button-flat-primary{background-color:#fff;border:1px solid rgba(60,64,67,.15);display:flex;border-radius:15px;margin:1.5px;opacity:0;width:-moz-fit-content;width:fit-content}.docos-docoview-active .docos-emoji-reaction-doco-view-emojis .docs-material-button-disabled.docs-material-button-flat-primary{background-image:radial-gradient(#f8f8ff,#e6e6fa);cursor:inherit}.docos-emoji-reaction-doco-view-emojis .docs-material-button-hover.docs-material-button-flat-primary{background-color:#e8f0fe}.docos-emoji-reaction-doco-view-emojis .docs-material-button-disabled.docs-material-button-flat-primary{cursor:pointer}.docos-emoji-reaction-doco-view-emojis .docs-material-button-focused.docs-material-button-flat-primary{box-shadow:0 2px 6px 2px rgba(60,64,67,.15);line-height:32px;padding:0 8px}.docos-emoji-reaction-doco-view-emojis .docs-material-button-focused.docs-material-button-no-focus-border.docs-material-button-flat-primary{padding:1px 9px}.docos-emoji-reaction-doco-view .docos-emoji-reaction-doco-view-container{display:flex}.docos-emoji-reaction-doco-view .docos-emoji-reaction-doco-view-controls{display:flex;flex-direction:row-reverse;justify-content:space-between;padding:0 4px;margin-top:4px;gap:4px}.docos-emoji-reaction-doco-view .docs-material-button-raised-default{background-color:#fff;color:rgba(0,0,0,.26);border-radius:16px;box-shadow:0 1px 3px 1px rgba(60,64,67,.15);display:flex;justify-content:center;height:32px;margin:0;padding:0;width:32px}.docos-emoji-reaction-doco-view .docs-material-button-disabled.docs-material-button-raised-default{background-color:rgba(0,0,0,.04);color:rgba(0,0,0,.54)}.docs-grille-gm3 .docos-emoji-reaction-doco-view-emojis .goog-container-horizontal{border:none;margin:0;gap:3px}.docs-grille-gm3 .docos-emoji-reaction-doco-view-emojis{border:none}.docs-grille-gm3 .docos-emoji-reaction-doco-view .docos-anchoreddocoview-internal{overflow:visible}.docs-grille-gm3 .docos-emoji-reaction-doco-view.docos-anchoreddocoview:hover{background:none;box-shadow:none}.docs-grille-gm3 .docos-emoji-counter-button-count{font-family:Google Sans,Roboto,sans-serif}.docs-grille-gm3 .docos-emoji-counter-button-user-involved .docos-emoji-counter-button-count{color:#0b57d0}.docs-grille-gm3 .docos-emoji-reaction-doco-view .docs-material-button-flat-primary,.docs-grille-gm3 .docos-emoji-reaction-doco-view-emojis .docs-material-button-focused.docs-material-button-flat-primary{border:none;padding:0}.docs-grille-gm3 .docos-emoji-reaction-doco-view-emojis .docs-material-button-flat-primary{background:#edf2fa}.docs-grille-gm3.docs-body-pageless .docos-emoji-reaction-doco-view-emojis .docs-material-button-flat-primary{background:#f3f6fc}.docs-grille-gm3 .docos-docoview-active.docos-emoji-reaction-doco-view .docs-material-button-content{background:#fff}.docs-grille-gm3 .docos-emoji-reaction-doco-view .docs-material-button-content,.docs-grille-gm3 .docos-replyview-emoji-controls .docs-material-button-content{height:100%;padding:0 8px;width:100%}.docs-grille-gm3 .docos-emoji-reaction-doco-view-controls{margin-top:1px}.docs-grille-gm3 .docos-emoji-reaction-doco-view .docs-material-button-flat-primary:hover .docs-material-button-content,.docs-grille-gm3 .docos-emoji-reaction-doco-view .docs-material-button-hover .docs-material-button-content,.docs-grille-gm3 .docos-replyview-emoji-controls .docs-material-button-hover .docs-material-button-content,.docs-grille-gm3 .docos-replyview-emojis-wrapper .docs-material-button-hover{background:rgba(11,87,208,.078)}.docs-grille-gm3 .docos-docoview-active.docos-emoji-reaction-doco-view .docs-material-button-focused .docs-material-button-content,.docs-grille-gm3 .docos-emoji-reaction-doco-view .docs-material-button:active .docs-material-button-content,.docs-grille-gm3 .docos-replyview-emoji-controls .docs-material-button-focused .docs-material-button-content,.docs-grille-gm3 .docos-replyview-emojis-wrapper .docs-material-button-focused{background:rgba(11,87,208,.122)}.docs-grille-gm3 .docos-docoview-active .docos-emoji-reaction-doco-view-emojis .docs-material-button-flat-primary,.docs-grille-gm3 .docos-emoji-reaction-doco-view .docs-material-button-raised-default{border:none;box-shadow:0 1px 3px rgba(0,0,0,.3),0 4px 8px 3px rgba(0,0,0,.15)}.docs-grille-gm3 .docos-emoji-reaction-doco-view .docs-material-button-flat-primary:hover,.docs-grille-gm3 .docos-emoji-reaction-doco-view .docs-material-button-raised-default.docs-material-button-focused,.docs-grille-gm3 .docos-emoji-reaction-doco-view .docs-material-button-raised-default.docs-material-button-hover,.docs-grille-gm3 .docos-emoji-reaction-doco-view.docos-docoview .docs-material-button-flat-primary:active{padding:0}.docs-grille-gm3 .docos-docoview-active .docs-material-button-raised-default .docs-icon{margin:0 0 1px}.docs-grille-gm3 .docos-replyview-emojis-wrapper .docos-emoji-reaction-doco-view .docs-material-button-disabled .docs-material-button-content{background-color:#e1e3e1;background-image:none}.docos-icon{overflow:hidden;vertical-align:middle;-webkit-user-select:none}.docos-icon-img:before{content:url(//ssl.gstatic.com/docs/common/d-icons31.png)}.docos-icon-img-hdpi:before{transform:scale(.5);transform-origin:0 0;display:inline-block;image-rendering:optimizeSpeed;image-rendering:-webkit-optimize-contrast;image-rendering:optimize-contrast}.docos-icon-img{*background:url(//ssl.gstatic.com/docs/common/d-icons31.png)}.docos-icon-img-container{position:absolute}.docos-icon-thumb-black{top:-88px;left:-4px}.docos-icon-thumb-green{top:-106px;left:-4px}.docos-icon-thumb-size{height:18px;width:18px}.docos-icon-bell{top:-25px;left:-25px}.docos-icon-bell-size{height:13px;width:11px}.docos-icon-insert-comment{top:-48px;left:-1px}.docos-icon-accept-checkmark-black{left:0;top:0}.docos-icon-accept-checkmark-white{top:-140px;left:-49px}.docos-icon-accept-checkmark-size{height:21px;width:21px}.docs-gm .docos-icon-accept-checkmark-black{left:-42px;top:-24px}.docs-gm .docos-icon-accept-checkmark-white{top:0;left:-42px}.docs-gm .docos-icon-accept-checkmark-size,.docs-grille-gm3 .docos .docos-icon-accept-checkmark-size{height:24px;width:24px}.docos-icon-reject-suggestion-cross{top:-44px;left:-21px}.docos-icon-reject-suggestion-cross-size{height:21px;width:21px}.docs-gm .docos-icon-reject-suggestion-cross-size{height:24px;width:24px}.docos-icon-insert-comment-size{height:14px;width:18px}.docos-icon-overflow-three-dots{left:-25px;top:0}.docos-icon-overflow-three-dots-size{height:21px;width:14px}.docs-gm .docos-icon-overflow-three-dots{left:0;top:-164px}.docs-grille-gm3 .docos-icon-overflow-three-dots{top:-165px}.docs-gm .docos-icon-overflow-three-dots-size{height:24px;width:14px}.docos-icon-explore{top:-64px;left:-2px}.docos-icon-explore-size{height:21px;width:21px}.docos-hc-gecko .docos-icon-img{filter:invert(100%)}.docos-icon-instant-docos-ltr{top:-48px;left:12px;height:14px;width:18px;position:absolute;clip:rect(48px,20px,72px,0)}.docos-icon-instant-docos-rtl{top:-48px;left:60px;height:14px;width:18px;position:absolute;clip:rect(48px,-28px,63px,-48px)}.docos-hc-gecko .jfk-checkbox-checked .jfk-checkbox-checkmark:before{content:url(//ssl.gstatic.com/docs/common/d-icons31.png);position:absolute;left:-50px;top:-124px;width:15px;height:15px;clip:rect(125px,65px,140px,51px)}.docs-material>.docos-new-comment-icon>.docos-icon-add-comment{top:-125px;left:-4px}.docs-material>.docos-icon-add-comment-size{height:18px;width:18px}.docs-material .docos-icon-instant-docos-ltr{top:-125px;left:11px;height:18px;width:18px;clip:rect(125px,20px,145px,0)}.docs-material .docos-icon-instant-docos-rtl{top:-125px;left:59px;height:18px;width:18px;clip:rect(125px,-28px,145px,-48px)}.docs-suggestion-button:not(.jfk-button-disabled) .docs-material .docs-icon-img,.docs-suggestion-button:not(.jfk-button-disabled) .docs-material .docs-icon-img:before{content:url(//ssl.gstatic.com/docs/common/material_common_sprite503_green.svg)}.docs-suggestion-button.jfk-button-disabled .docs-material .docs-icon-img,.docs-suggestion-button.jfk-button-disabled .docs-material .docs-icon-img:before{opacity:.38}.docos-icon-close{top:-364px;left:-30px}.docos-icon-close-size{height:18px;width:18px}.docos-icon-info{top:-364px;left:-48px}.docos-icon-info-size{height:18px;width:18px}.docs-grille-gm3 .docs-suggestion-button:not(.jfk-button-disabled) .docs-material .docs-icon-img,.docs-grille-gm3 .docs-suggestion-button:not(.jfk-button-disabled) .docs-material .docs-icon-img:before{content:url(//ssl.gstatic.com/docs/common/material_common_sprite503_blue.svg)}.docos-input{position:relative;outline:none;zoom:1}.docos-input.docos-input-nohide{display:block!important}.docos-input-contenteditable{cursor:text;text-align:start;word-wrap:break-word}.docos-input-contenteditable:empty:before{color:#80868b;content:attr(placeholder);display:block;pointer-events:none}@media screen and (forced-colors:active){.docos-input-contenteditable:empty:before{color:GrayText}}.docos-input-contenteditable p{margin:0}.docos-input-textarea{box-sizing:border-box;color:#999;font-family:Arial,sans-serif,sans;font-family:var(--docs-material-font-family,Arial,sans-serif,sans);font-size:13px;margin:0;overflow-x:hidden;overflow-y:hidden;outline-width:0!important;padding:4px;resize:none;width:100%;border:1px solid #c8c8c8}.docs-gm .docos-input-textarea{border:1px solid #dadce0;border-radius:4px;box-sizing:border-box;color:#3c4043;font-size:14px;line-height:20px;min-height:36px;padding:8px}.docs-gm .docos-input-textarea:focus{border:2px solid #1a73e8;box-shadow:none;padding:7px}.docos-input-textarea:disabled{background-color:#eee!important}:first-child+html .docos-input-textarea{width:95%}.docos-input-buttons{display:none;zoom:1}.docos-input-buttons-post{font-weight:700;font-weight:var(--docs-material-font-weight-bold,700)}.docos-input-typing>.docos-input-textarea{color:#000}.docs-gm .docos-input-typing>.docos-input-textarea{color:#3c4043}.docs-gm .docs-docos-activity-sidebar .docos-input-typing>.docos-input-textarea,.docs-gm.docos-xeditor .docos-input-typing>.docos-input-textarea{background-color:#fff}.docos-input-typing>.docos-input-buttons{display:block}.docos-input-assign-to-text{color:#616161;font-style:italic;padding:5px 0 3px 0;word-wrap:break-word}.docos-input-assignment-panel{padding:6px 8px 4px 8px;background-color:#f5f5f5;border-style:solid;border-width:0 1px 1px 1px;border-color:#c8c8c8;margin-bottom:8px;cursor:pointer}.docs-gm .docos-input-assignment-panel{padding:6px 8px 11px 0;background-color:#fff;border:1px solid transparent;border-bottom:1px solid #dadce0;margin-bottom:18px;cursor:pointer}.docos-input-assignment-box{margin:2px 10px 0 0;float:left;width:11px}.docos-anchoreddocoview .docos-input-assignee-text{margin-top:1px}.docos-input-assignee-text{text-align:left;white-space:nowrap;overflow:hidden;text-overflow:ellipsis;font-size:13px;font-family:Arial,sans-serif,sans;font-family:var(--docs-material-font-family,Arial,sans-serif,sans);color:#707070;font-weight:400;display:inline-block;width:calc(100% - 51px)}.docos-input-assignee-text.docos-input-assignee-text-no-chevron{width:calc(100% - 23px)}.docs-gm .docos-input-assignee-text{margin-top:6px;margin-left:8px;white-space:nowrap;overflow:hidden;text-overflow:ellipsis;font-size:14px;font-family:Arial,sans-serif,sans;font-family:var(--docs-material-font-family,Arial,sans-serif,sans);color:#3c4043;font-weight:400;display:inline-block;width:calc(100% - 57px)}.docs-gm .docos-input-assignee-text.docos-input-assignee-text-no-chevron{width:calc(100% - 29px)}.docos-streamdocoview .docos-input-assignee-select{margin-top:0}.docos-assignee-select-focus{border:1px solid #4d90fe!important;border-radius:2px}.docos-input-assignee-select{border:none;background:none;box-shadow:none;cursor:pointer;float:right;width:24px;height:15px;margin:2px}.docs-gm .docos-anchoreddocoview .docos-input-assignee-select{margin-top:6px}.docos-input-assignee-select .goog-menu-button-caption{padding:0}.docos-input-assignee-select .goog-menu-button-inner-box{margin:0}.docos-assignee-select-item{padding:0;border-width:0}.docos-assignee-select-item.goog-menuitem-highlight{background-color:#f2f2f2}.goog-menu.goog-menu-vertical.docos-assignee-select-menu{padding:4px 0 4px 0;max-height:222px;overflow-y:auto;box-sizing:border-box}.goog-menu.goog-menu-vertical.docs-gm.docos-assignee-select-menu{padding:8px 0 8px 0}.goog-menu.goog-menu-vertical.docs-gm.docos-assignee-select-menu .docos-assignee-select-item,.goog-menu.goog-menu-vertical.docs-gm.docos-assignee-select-menu .docos-assignee-select-item.goog-menu-item-highlight{border:none;padding:0}.docos-input-assignment-panel .goog-menu-button-dropdown{width:24px;background:url(//ssl.gstatic.com/images/icons/material/system/2x/arrow_drop_down_black_24dp.png) 50% no-repeat;background-size:24px;opacity:.54;box-sizing:border-box}.docos-input-assignment-panel .goog-menu-button-dropdown:hover{opacity:.87}.docos-input-assignment-panel .goog-menu-button-inner-box,.docos-input-assignment-panel .goog-menu-button-outer-box{border-style:none;padding:0}.docs-grille-gm3 .docos-input-contenteditable:empty:before{color:#444746}.docs-grille-gm3 .docos-input-assignment-panel{background-color:inherit}.docos-spinner{height:100px;overflow:hidden;position:relative}.docos-quantum-spinner{height:28px;left:50%;margin-left:-14px;position:absolute;top:36px;width:28px}.docos-mention{font-weight:500}.docos-mention-current-user{align-items:center;background-color:#d2e3fc;border-radius:4px;color:#174ea6;padding:2px 4px;top:0;width:max-content}.docs-gm .docos-unseen a.docos-mention-current-user{background:#1a73e8;color:#fff}.docos-navigation-bar{background-color:#fff;border-bottom:none;border-top:1px solid #dadce0;display:flex;flex-direction:column;overflow:auto;padding:4px}.docos-navigation-bar-buttons{align-items:center;display:flex;justify-content:space-between}.docos-open-all-comments-button.docs-material-button{background-image:none;border:1px solid transparent!important;border-radius:4px;box-shadow:none;box-sizing:border-box;font-family:Google Sans,Roboto,RobotoDraft,Helvetica,Arial,sans-serif;font-weight:500;font-size:14px;height:36px;letter-spacing:.25px;line-height:16px;align-items:center;color:#0d652d;cursor:pointer;display:flex;margin:0;padding:8px;text-transform:none}.docos-open-all-comments-button.docs-material-button-flat-default.docs-material-button.docs-material-button-hover{background:rgba(24,128,56,.04);color:#0d652d}.docos-open-all-comments-button.docs-material-button-flat-default.docs-material-button.docs-material-button-focused{background:rgba(24,128,56,.12);color:#0d652d}.docos-open-all-comments-button.docs-material-button-flat-default.docs-material-button.docs-material-button-active{background:rgba(24,128,56,.1)}.docos-open-all-comments-button.docs-material-button-flat-default.docs-material-button.docs-material-button-no-focus-border{line-height:16px}.docos-open-all-comments-button>.docs-material-button-ripple-element{background-color:rgba(52,168,83,.1)}.docos-navigation-bar-iterators{align-items:center;display:flex}.docos-navigation-bar-next,.docos-navigation-bar-previous{margin:0}.docos-navigation-bar-next .docs-icon,.docos-navigation-bar-previous .docs-icon{left:-3px;margin:0;top:-3px}.docos-navigation-bar-next:hover,.docos-navigation-bar-previous:hover{background:rgba(32,33,36,.04);cursor:pointer}.docos-navigation-bar-next:focus,.docos-navigation-bar-previous:focus{background:rgba(32,33,36,.12)}.docos-navigation-bar-next:active,.docos-navigation-bar-previous:active{background:rgba(32,33,36,.1)}.docs-grille-gm3 .docos-navigation-bar{background:#edf2fa}.docs-grille-gm3.docs-body-pageless .docos-navigation-bar{background:#f3f6fc}.docs-grille-gm3 .docos-docosview-active .docos-navigation-bar,.docs-grille-gm3 .docos-docosview:hover .docos-navigation-bar{background:#e7edf8}.docs-grille-gm3.docs-body-pageless .docos-docosview-active .docos-navigation-bar,.docs-grille-gm3.docs-body-pageless .docos-docosview:hover .docos-navigation-bar{background:#edf2fa}.docs-grille-gm3 .docos-open-all-comments-button,.docs-grille-gm3 .docos-open-all-comments-button.docs-material-button.docs-material-button-focused,.docs-grille-gm3 .docos-open-all-comments-button.docs-material-button.docs-material-button-hover{border-radius:100px;color:#0b57d0;padding:10px 12px}.docs-grille-gm3 .docos-open-all-comments-button.docs-material-button.docs-material-button-hover{background:rgba(11,87,208,.078)}.docs-grille-gm3 .docos-open-all-comments-button.docs-material-button.docs-material-button-active,.docs-grille-gm3 .docos-open-all-comments-button.docs-material-button.docs-material-button-focused{background:rgba(11,87,208,.122)}.docs-grille-gm3 .docos-open-all-comments-button>.docs-material-button-ripple-element{display:none}.docs-grille-gm3 .docos-navigation-bar-iterators .docs-material-button{background:none;border:1px solid transparent!important;border-radius:100%;height:32px;width:32px}.docs-grille-gm3 .docos-navigation-bar-iterators .docs-material-button-hover{background:none;border:1px solid transparent!important;border-radius:100%;height:32px;width:32px;background-color:rgba(68,71,70,.08)}.docs-grille-gm3 .docos-navigation-bar-iterators .docs-material-button-active,.docs-grille-gm3 .docos-navigation-bar-iterators .docs-material-button-focused{background:none;border:1px solid transparent!important;border-radius:100%;height:32px;width:32px;background-color:rgba(68,71,70,.12)}.docs-grille-gm3 .docos-navigation-bar-iterators .docs-material-button .docs-icon{left:-5px;top:-4px}.docos-notificationdialog-content{width:500px}.docos-notificationdialog-label{padding:0 3px 0 8px}.docos-notificationdialog-control{padding-left:3px;margin-bottom:12px}.docos-notificationdialog-header{font-weight:700;font-weight:var(--docs-material-font-weight-bold,700);margin-bottom:12px}.docos-notificationdialog-help{position:absolute;right:20px}.docos-overflowmenu-outer{display:inline-block}.docos-overflowmenu-outer>.docos-docomenu-dropdown{border:1px solid transparent;width:14px;height:28px;margin:auto;position:relative;left:-1px;opacity:.2}.docs-gm .docos-overflowmenu-outer>.docos-docomenu-dropdown{transition:opacity .25s cubic-bezier(.4,0,.2,1);border:none;cursor:pointer}.docos-overflowmenu-outer>.docos-docomenu-dropdown:focus,.docos-overflowmenu-outer>.docos-docomenu-dropdown:hover{border:1px solid #4d90fe;border-top-left-radius:0;border-bottom-left-radius:0}.docs-gm .docos-overflowmenu-outer>.docos-docomenu-dropdown:focus,.docs-gm .docos-overflowmenu-outer>.docos-docomenu-dropdown:hover{border:none;background:none;box-shadow:none;opacity:1}.docos-overflowmenu-outer .goog-toolbar-menu-button-inner-box{min-width:14px;margin:0;padding:0}.docos-overflowmenu-outer .goog-toolbar-menu-button-outer-box{margin:0;padding:0}.docos-overflowmenu-outer .docos-icon{vertical-align:middle;opacity:.7}.docos-overflowmenu-outer .goog-toolbar-menu-button-dropdown{display:none}.docos-overflowmenu .goog-menuitem,.docs-gm .docos-overflowmenu.goog-menu .goog-menuitem{padding-right:15px;padding-left:15px}.docs-grille-gm3 .docos-overflowmenu-outer .docos-icon{margin-top:1px;opacity:1}.docs-grille-gm3 .docos-overflowmenu-outer>.docos-docomenu-dropdown{background:none;border:1px solid transparent!important;border-radius:100%;height:32px;width:32px;align-items:center;display:flex;justify-content:center}.docs-grille-gm3 .docos-overflowmenu-outer>.docos-docomenu-dropdown:hover{background:none;border:1px solid transparent!important;border-radius:100%;height:32px;width:32px;background-color:rgba(68,71,70,.08)}.docs-grille-gm3 .docos-overflowmenu-outer>.docos-docomenu-dropdown:focus{background:none;border:1px solid transparent!important;border-radius:100%;height:32px;width:32px;background-color:rgba(68,71,70,.12)}.drive-quantum-spinner.active{animation:container-rotate 1568ms linear infinite}@keyframes container-rotate{to{transform:rotate(1turn)}}.spinner-layer{position:absolute;width:100%;height:100%;opacity:0}.spinner-blue{border-color:#4285f4}.spinner-red{border-color:#db4437}.spinner-yellow{border-color:#f4b400}.spinner-green{border-color:#0f9d58}.drive-quantum-spinner.active .spinner-layer.spinner-blue{animation:fill-unfill-rotate 5332ms cubic-bezier(.4,0,.2,1) infinite both,blue-fade-in-out 5332ms cubic-bezier(.4,0,.2,1) infinite both}.drive-quantum-spinner.active .spinner-layer.spinner-red{animation:fill-unfill-rotate 5332ms cubic-bezier(.4,0,.2,1) infinite both,red-fade-in-out 5332ms cubic-bezier(.4,0,.2,1) infinite both}.drive-quantum-spinner.active .spinner-layer.spinner-yellow{animation:fill-unfill-rotate 5332ms cubic-bezier(.4,0,.2,1) infinite both,yellow-fade-in-out 5332ms cubic-bezier(.4,0,.2,1) infinite both}.drive-quantum-spinner.active .spinner-layer.spinner-green{animation:fill-unfill-rotate 5332ms cubic-bezier(.4,0,.2,1) infinite both,green-fade-in-out 5332ms cubic-bezier(.4,0,.2,1) infinite both}@keyframes fill-unfill-rotate{12.5%{transform:rotate(135deg)}25%{transform:rotate(270deg)}37.5%{transform:rotate(405deg)}50%{transform:rotate(540deg)}62.5%{transform:rotate(675deg)}75%{transform:rotate(810deg)}87.5%{transform:rotate(945deg)}to{transform:rotate(3turn)}}@keyframes blue-fade-in-out{0%{opacity:1}25%{opacity:1}26%{opacity:0}89%{opacity:0}90%{opacity:1}to{opacity:1}}@keyframes red-fade-in-out{0%{opacity:0}15%{opacity:0}25%{opacity:1}50%{opacity:1}51%{opacity:0}}@keyframes yellow-fade-in-out{0%{opacity:0}40%{opacity:0}50%{opacity:1}75%{opacity:1}76%{opacity:0}}@keyframes green-fade-in-out{0%{opacity:0}65%{opacity:0}75%{opacity:1}90%{opacity:1}to{opacity:0}}.spinner-gap-patch{position:absolute;box-sizing:border-box;top:0;left:45%;width:10%;height:100%;overflow:hidden;border-color:inherit}.spinner-gap-patch .spinner-circle{width:1000%;left:-450%}.spinner-circle-clipper{display:inline-block;position:relative;width:50%;height:100%;overflow:hidden;border-color:inherit}.spinner-circle-clipper .spinner-circle{width:200%}.spinner-circle{box-sizing:border-box;height:100%;border-width:3px;border-style:solid;border-color:inherit;border-bottom-color:transparent!important;border-radius:50%;animation:none}.spinner-circle-clipper.spinner-left .spinner-circle{border-right-color:transparent!important;transform:rotate(129deg)}.spinner-circle-clipper.spinner-right .spinner-circle{left:-100%;border-left-color:transparent!important;transform:rotate(-129deg)}.drive-quantum-spinner.active .spinner-circle-clipper.spinner-left .spinner-circle{animation:left-spin 1333ms cubic-bezier(.4,0,.2,1) infinite both}.drive-quantum-spinner.active .spinner-circle-clipper.spinner-right .spinner-circle{animation:right-spin 1333ms cubic-bezier(.4,0,.2,1) infinite both}@keyframes left-spin{0%{transform:rotate(130deg)}50%{transform:rotate(-5deg)}to{transform:rotate(130deg)}}@keyframes right-spin{0%{transform:rotate(-130deg)}50%{transform:rotate(5deg)}to{transform:rotate(-130deg)}}.spinner-fit{position:absolute;top:0;bottom:0;right:0;left:0}.docos-quantum-spinner.active{animation:container-rotate 1568ms linear infinite}.active .spinner-layer.spinner-blue{animation:fill-unfill-rotate 5332ms cubic-bezier(.4,0,.2,1) infinite both,blue-fade-in-out 5332ms cubic-bezier(.4,0,.2,1) infinite both}.active .spinner-layer.spinner-red{animation:fill-unfill-rotate 5332ms cubic-bezier(.4,0,.2,1) infinite both,red-fade-in-out 5332ms cubic-bezier(.4,0,.2,1) infinite both}.active .spinner-layer.spinner-yellow{animation:fill-unfill-rotate 5332ms cubic-bezier(.4,0,.2,1) infinite both,yellow-fade-in-out 5332ms cubic-bezier(.4,0,.2,1) infinite both}.active .spinner-layer.spinner-green{animation:fill-unfill-rotate 5332ms cubic-bezier(.4,0,.2,1) infinite both,green-fade-in-out 5332ms cubic-bezier(.4,0,.2,1) infinite both}.active .spinner-circle-clipper.spinner-left .spinner-circle{animation:left-spin 1333ms cubic-bezier(.4,0,.2,1) infinite both}.active .spinner-circle-clipper.spinner-right .spinner-circle{animation:right-spin 1333ms cubic-bezier(.4,0,.2,1) infinite both}.docos-readonly .hide-on-readonly{display:none!important}.show-on-readonly{display:none}.docos-readonly .show-on-readonly{display:inline-block!important}.docos-resolve-highlight{border:1px solid rgba(0,0,0,.2)}.docos-resolve-animation{transition:all .27s ease-out;transform:scale(.3);transform-origin:center top;opacity:.3}#docos-shadow-wrapper{position:relative}#docos-shadow{background:rgba(0,0,0,.7);color:#fff;position:absolute;z-index:700;left:0;top:0}.docos-shadow-contents>:focus{outline:1px solid transparent}#docos-shadow,.docos-shadow-table{height:100%;width:100%}#docos-shadow-description{font-weight:700;font-weight:var(--docs-material-font-weight-bold,700)}#docos-shadow-confirm,#docos-shadow-delete{margin:2px 7px}.docs-grille-gm3 #docos-shadow .jfk-button-focused,.docs-grille-gm3 #docos-shadow .jfk-button-hover{background:#fff}.docos-smart-reply{display:flex;justify-content:space-between;text-align:center;margin-right:6px}.docos.docs-gm .docos-smart-reply-button.jfk-button.jfk-button.jfk-button{align-items:center;display:flex;height:auto;justify-content:center;padding:3px 12px;white-space:normal;width:100%}.docos-smart-reply .docos-smart-reply-button:last-child{margin-right:0}.docos-smart-reply-button-caption{display:inline}.docs-grille-gm3 .docos.docs-gm .docos-smart-reply .docos-smart-reply-button.jfk-button.jfk-button{border-radius:18px;height:auto;min-height:36px;padding:3px 12px}.docos-streamdocoview{border-top:1px solid #e8e8e8;font-family:Arial,sans-serif,sans;font-family:var(--docs-material-font-family,Arial,sans-serif,sans);font-size:12px;font-size:var(--docs-material-font-size-normal,12px);padding:18px 0 7px 0;position:relative;outline:none;zoom:1}.docs-gm .docos-streamdocoview{font-family:Roboto,RobotoDraft,Helvetica,Arial,sans-serif;padding:16px}.docos-streamdocoview .docos-find-match{background-color:rgba(140,196,116,.5)}.docos-streamdocoview .docos-selected-find-match{background-color:#8cc474}.docs-gm.docs-hc-gecko .docos-streamdocoview .docos-find-match{background-color:Highlight;color:HighlightText}.docos-xeditor .docos-streamdocoview,.docs-docos-activity-sidebar .docos-streamdocoview{border:1px solid #dadce0;border-radius:8px;margin:16px}.docs-gm.docos-xeditor .docos-streamdocoview{border:2px solid #f1f3f4;box-sizing:border-box;padding:0}.docs-gm.docos-xeditor .streamdocoview-no-header.docos-streamdocoview{border:1px solid #dadce0}.docos-xeditor .docos-streamdocoview:hover,.docs-docos-activity-sidebar .docos-streamdocoview:hover{background-color:#fef7e0;border:1px solid transparent;box-shadow:0 1px 3px 1px rgba(60,64,67,.15)}.docs-gm.docos-xeditor .docos-streamdocoview:hover{background-color:transparent;border:2px solid #feefc3;box-shadow:0 1px 3px 1px rgba(60,64,67,.15)}.docs-gm.docos-xeditor .streamdocoview-no-header.docos-streamdocoview:hover{border:1px solid transparent}.docs-gm .docos-streamdocoview-avatar{left:16px}.docs-gm.docos-xeditor .docos-streamdocoview-avatar{left:0;margin-top:2px}.docos-xeditor .docos-streamreplyview .docos-overflowmenu-outer{position:absolute;top:0;right:0}.docos-xeditor .docos-overflowmenu-outer>.docos-docomenu-dropdown{background-color:transparent;opacity:.7}.docos:not(.docs-gm) .docos-streamdocoview:last-child{padding-bottom:0}.docos:not(.docs-gm) .docos-streamdocoview:last-child .docos-streamdocoview-controls{padding-bottom:0}.docos-streamdocoview .docos-docoview-rootreply{min-height:48px}.docos-streamrootreplyview{margin-right:12px;min-height:51px;padding:0 6px;position:relative;top:-3px}.docos-xeditor .docos-streamrootreplyview{margin-right:0}.docs-gm .docos-streamrootreplyview{margin-bottom:8px;padding:0;top:0}.docos:not(.docs-gm) .docos-docoview-resolved .docos-streamrootreplyview{background-color:#f6f6f6}.docos:not(.docs-gm) .docos-docoview-active .docos-streamrootreplyview{background-color:#fffbe1}.docs-gm .docos-streamdocoview.docos-docoview-resolved{background-color:#f1f3f4}.docs-docos-activity-sidebar .docs-gm .docos-streamdocoview.docos-docoview-resolved,.docs-gm.docos-xeditor .docos-streamdocoview.docos-docoview-resolved{background-color:#f1f3f4;border:1px solid transparent;box-shadow:none}.docs-gm.docos-xeditor .docos-streamdocoview.docos-docoview-resolved:hover{background-color:#f1f3f4;box-shadow:0 1px 3px 1px rgba(60,64,67,.15)}.docs-docos-activity-sidebar .docs-gm .docos-streamdocoview.docos-docoview-resolved:hover{background-color:#f1f3f4;border:1px solid transparent;box-shadow:0 1px 3px 1px rgba(60,64,67,.15)}.docs-gm.docos-xeditor .docos-streamdocoview.docos-docoview-resolved:hover{border:1px solid #f1f3f4;box-shadow:none}.docos.docs-gm.docos-xeditor .docos-streamdocoview.docos-docoview-resolved.docos-docoview-active{background-color:#f1f3f4;box-shadow:0 4px 8px 3px rgba(60,64,67,.15)}.docs-docos-activity-sidebar .docos.docs-gm .docos-streamdocoview.docos-docoview-resolved.docos-docoview-active{background-color:#f1f3f4;border:1px solid transparent;box-shadow:0 4px 8px 3px rgba(60,64,67,.15)}.docos.docs-gm.docos-xeditor .docos-streamdocoview.docos-docoview-resolved.docos-docoview-active{border:1px solid #e8eaed}.docos.docs-gm .docos-streamdocoview.docos-docoview-active{background-color:#fffbe1}.docos.docs-gm .docos-streamdocoview.docos-docoview-active-experiment{background-color:#e6f4ea}.docos.docs-gm.docos-xeditor .docos-streamdocoview.docos-docoview-active .docs-docos-activity-sidebar .docos.docs-gm .docos-streamdocoview.docos-docoview-active{background-color:#feefc3;border:1px solid transparent;box-shadow:0 4px 8px 3px rgba(60,64,67,.15)}.docos.docs-gm.docos-xeditor .docos-streamdocoview.docos-docoview-active{background-color:transparent;border:2px solid #fdd663;box-shadow:0 4px 8px 3px rgba(60,64,67,.15)}.docos.docs-gm.docos-xeditor .streamdocoview-no-header.docos-streamdocoview.docos-docoview-active{border:1px solid transparent}.docos-streamdocoview-content{margin-left:60px;position:relative}.docs-gm .docos-streamdocoview-content{margin-left:40px}.docs-gm.docos-xeditor .docos-streamdocoview-content{margin-left:0;padding:15px}.docs-gm.docos-xeditor .docos-streamdocoview-authorname-timestamp{align-items:start;display:flex;flex-direction:column;box-flex:1;flex-grow:1;justify-content:center;overflow:hidden;text-overflow:ellipsis;white-space:nowrap}.docs-gm.docos-xeditor .docos-streamdocoview-authorname-timestamp .docos-streamdocoview-author{color:#202124;font-family:Google Sans,Roboto,RobotoDraft,Helvetica,Arial,sans-serif;font-weight:500;font-size:14px;height:18px;letter-spacing:.25px;line-height:20px;margin:0;max-width:80%}.docs-grille .docs-gm.docos-xeditor .docos-streamdocoview-authorname-timestamp .docos-streamdocoview-author{max-width:70%}.docs-gm.docos-xeditor .docos-streamdocoview-authorname-timestamp .docos-streamdocoview-timestamp{align-items:center;color:#5f6368;display:flex;font-family:Roboto,RobotoDraft,Helvetica,Arial,sans-serif;font-size:12px;font-weight:400;line-height:16px;letter-spacing:.3px;margin:0}.docs-gm.docos-xeditor .docos-streamdocoview-authorname-timestamp>*{overflow:hidden;text-overflow:ellipsis;align-self:stretch}.docos-xeditor .docos-streamrootreplyview .docos-replyview-static{padding-top:5px}.docos-streamdocoview-authorname{font-weight:700;font-weight:var(--docs-material-font-weight-bold,700);font-family:Arial,sans-serif,sans;font-family:var(--docs-material-header-font-family,Arial,sans-serif,sans)}.docs-gm .badging-enabled-doco .docos-streamdocoview-authorname{align-items:center;display:inline-flex;flex-direction:row}.docs-gm .docos-streamdocoview .docos-new-tag{flex:none;align-items:center;background-color:#1a73e8;border-radius:9px;color:#fff;height:16px;justify-content:center;margin:auto 0 auto 0;overflow:hidden;transform-origin:left;transition:transform .2s ease-out,color .1s ease-in,border-radius .2s ease;line-height:16px}.docs-gm.docos-xeditor .docos-streamdocoview .docos-new-tag{margin-left:4px}.docs-gm .docos-streamdocoview:not(:hover) .docos-new-tag{border-radius:50%;color:#fff;transform:scale(.375);width:6px}.docs-gm .docos-streamdocoview-authorname span+.docos-new-tag{margin-left:4px}.docs-gm .docos-streamdocoview:not(:hover) .docos-new-message{color:transparent}.docos-streamdocoview-body{color:#333;word-wrap:break-word;top:-7px;zoom:1}.docos-xeditor .docos-replyview-body-container{padding-top:5px}.docos-streamdocoview-comments-off,.docos-streamdocoview-timestamp{color:#5f6368;font-size:11px;font-size:var(--docs-material-font-size-12,11px);padding:0}.docos-streamdocoview-reopen-control,.docos-streamdocoview-timestamp{right:2px}.docos-streamdocoview-bullet{color:#ccc;font-size:12px;line-height:100%;padding:0 2px}.docos-streamdocoview-controls{font-family:Arial,sans-serif,sans;font-family:var(--docs-material-header-font-family,Arial,sans-serif,sans);font-weight:400;font-weight:var(--docs-material-font-weight-bold,normal);padding:4px 0}.docos-streamdocoview-timestamp:hover{text-decoration:underline;cursor:pointer}.docs-gm.docos-xeditor .docos-streamdocoview-timestamp:hover{text-decoration:none;cursor:inherit}.docos-streamdocoview-input-pane{padding-right:6px;margin-left:30px}.docs-gm .docos-streamdocoview-input-pane{margin-left:40px;padding-right:0}.docos-xeditor .docos-availability-banner-container{margin-left:-40px}.docos-streamdocoview-input-pane .docos-input-textarea{background-color:#fff;border:1px solid #c9d4ec;height:23px;font-size:12px}.docs-gm .docos-streamdocoview-input-pane .docos-input-textarea{border:1px solid #dadce0;border-radius:4px;box-sizing:border-box;color:#3c4043;font-size:14px;line-height:20px;min-height:36px;padding:8px;height:unset}.docs-gm .docos-streamdocoview-input-pane .docos-input-textarea:focus{border:2px solid #1a73e8;box-shadow:none;padding:7px}.docos-streamdocoview-input-pane.docos-input-typing .docos-input-textarea{background-color:#fff}.docos-streamdocoview-edit-pane .docos-input-textarea{height:36px}.docos-streamdocoview-inputcontainer,.docos-streamdocoview-replycontainer{margin:4px 12px 3px 0}.docs-gm .docos-streamdocoview-inputcontainer,.docs-gm .docos-streamdocoview-replycontainer{margin:0}.docos-streamdocoview-inputcontainer{background-color:#eff2f9;border-radius:0 0 6px 6px;padding:6px 0 2px 6px;position:relative;zoom:1}.docs-gm .docos-streamdocoview-inputcontainer{background-color:#fff;border:1px solid #dadce0;border-radius:4px;padding:16px}.docs-gm.docos-xeditor .docos-streamdocoview-inputcontainer{background:inherit;border:1px solid transparent;margin:0;padding:0}.docs-gm .docs-docos-activity-sidebar .docos-streamdocoview-inputcontainer{background:inherit;border:1px solid transparent;left:-40px;margin:0;padding:0;width:110%}.docos-docoview-resolved .docos-streamdocoview-inputcontainer{background-color:#f6f6f6}.docs-gm .docos-docoview-resolved .docos-streamdocoview-inputcontainer{background-color:#fff}.docs-gm.docos-xeditor .docos-docoview-resolved .docos-streamdocoview-inputcontainer{background:inherit}.docs-gm .docs-docos-activity-sidebar .docos-docoview-resolved .docos-streamdocoview-inputcontainer{background:inherit;left:-40px;width:110%}.docs-gm.docos-xeditor .docos-docoview-resolved .docos-streamdocoview-inputcontainer,.docs-gm.docos-xeditor .docos-streamdocoview-inputcontainer{left:0;width:100%}.docos-streamdocoview-details{position:absolute;right:0;top:0}.docos-xeditor .docos-streamdocoview-details .docos-accept-suggestion,.docos-xeditor .docos-streamdocoview-details .docos-reject-suggestion{height:28px;margin:0;position:relative;top:auto;right:auto;display:inline-block;vertical-align:middle}.docos-streamdocoview.docos-docoview-resolved .docos-streamdocoview-details{right:4px}.docos-xeditor .docos-streamdocoview.docos-docoview-resolved .docos-streamdocoview-details{right:0}.docos-streamdocoview .docos-actionmenu-outer{position:absolute;right:-12px;top:3px}.docos-streamdocoview-reopen-control{display:inline}.docos-streamdocoview-reopen-control>.docos-docoview-reopen{font-family:Arial,sans-serif,sans;font-family:var(--docs-material-header-font-family,Arial,sans-serif,sans);font-size:11px;font-size:var(--docs-material-font-size-12,11px);font-weight:400;font-weight:var(--docs-material-font-weight-bold,normal);color:#15c}.docos-streamdocoview-comment-control>.docos-docoview-comment,.docos-streamdocoview-resolve-control>.docos-docoview-resolve{color:#999;line-height:100%}.docos-streamdocoview-comment-control>.docos-docoview-comment:hover,.docos-streamdocoview-reopen-control>.docos-docoview-reopen:hover,.docos-streamdocoview-resolve-control>.docos-docoview-resolve:hover{text-decoration:underline;cursor:pointer}.docos-docoview-active .docos-docoview-comment,.docos-docoview-active .docos-docoview-resolve,.docos-streamrootreplyview:hover .docos-docoview-comment,.docos-streamrootreplyview:hover .docos-docoview-resolve{color:#15c}.docos-xeditor .docos-streamdocoview-header-container{background-color:#f1f3f4;border-top-left-radius:8px;border-top-right-radius:8px;margin:-1px;outline:none;padding:10px 16px;position:relative}.docos-xeditor .docos-streamdocoview:hover .docos-streamdocoview-header-container{background-color:#feefc3}.docos-xeditor .docos-streamdocoview.docos-docoview-active .docos-streamdocoview-header-container{background-color:#fdd663}.docos-xeditor .docos-docoview-resolved.docos-streamdocoview .docos-streamdocoview-header-container,.docos-xeditor .docos-docoview-resolved.docos-streamdocoview.docos-docoview-active{background-color:#f1f3f4}.docos-xeditor .docos-docoview-resolved.docos-docoview-active.docos-streamdocoview .docos-streamdocoview-header-container,.docos-xeditor .docos-docoview-resolved.docos-streamdocoview:hover .docos-streamdocoview-header-container{background-color:#dadce0}.docos-xeditor .streamdocoview-header-quote-container{display:inline-flex;min-width:0;flex:1}.docos-xeditor .streamdocoview-header-orphaned-quote{display:none}.docos-xeditor .streamdocoview-header-orphaned-location{color:#3c4043}.docos-xeditor .docos-docoview-active .streamdocoview-header-orphaned-location{color:#202124;font-weight:700}.docos-xeditor .docos-docoview-active .streamdocoview-header-quote-expand .streamdocoview-header-orphaned-quote,.docos-xeditor .streamdocoview-orphaned-header{display:block;width:90%}.docos-xeditor .streamdocoview-header{display:flex}.docos-xeditor .streamdocoview-header-expandable .streamdocoview-header{width:90%}.docos-xeditor .docos-docoview-active .streamdocoview-header-quote-expand .streamdocoview-header{display:block}.docos-xeditor .docos-docoview-active .streamdocoview-header-quote-expand .streamdocoview-header div{display:inline}.docos-xeditor .docos-docoview-active .streamdocoview-header-quote-expand .streamdocoview-header .streamdocoview-header-location{overflow:hidden;white-space:nowrap}.docos-xeditor .streamdocoview-header-quote-expand .streamdocoview-header .streamdocoview-header-quote{overflow-wrap:break-word;white-space:normal}.docos-xeditor .streamdocoview-header-divider-container{display:inline-flex;align-items:center}.docos-xeditor .streamdocoview-header-divider-container .streamdocoview-header-divider{padding:0 5px}.docos-xeditor .streamdocoview-header-location-container{align-items:center;display:inline-flex;font-weight:500;min-width:0}.docos-xeditor .streamdocoview-header-location-container.header-with-quote{max-width:50%}.docos-xeditor .streamdocoview-header .streamdocoview-header-quote,.docos-xeditor .streamdocoview-header-location-container .streamdocoview-header-prefix-location{line-height:20px;max-height:20px;overflow:hidden;text-overflow:ellipsis;white-space:nowrap}.docos-xeditor .streamdocoview-header-location-container .streamdocoview-header-prefix-divider{margin-right:5px}.docos-xeditor .streamdocoview-header-quote-buttons-container{cursor:pointer;display:none;position:absolute;right:0;top:4px}.docos-xeditor .streamdocoview-header-expandable .streamdocoview-header-quote-buttons-container{display:block}.docos-xeditor .streamdocoview-header-expandable .streamdocoview-header-quote-collapse-button,.docos-xeditor .streamdocoview-header-quote-expand.streamdocoview-header-expandable .streamdocoview-header-quote-expand-button{display:none}.docos-xeditor .streamdocoview-header-quote-expand.streamdocoview-header-expandable .streamdocoview-header-quote-collapse-button{display:block}.docs-grille-gm3 .docos-streamdocoview{border-radius:12px}.docs-grille-gm3 .docs-gm.docos-xeditor .docos-streamdocoview{border:none;outline:1px solid #c7c7c7}.docs-grille-gm3 .docs-gm .docos-streamdocoview.docos-docoview-resolved:hover,.docs-grille-gm3 .docs-gm.docos-xeditor .docos-streamdocoview:hover{border:none;box-shadow:0 1px 2px rgba(0,0,0,.3),0 2px 6px 2px rgba(0,0,0,.15);outline:none}.docs-grille-gm3 .docs-gm.docos.docos-xeditor .docos-streamdocoview.docos-docoview-active{border:none;box-shadow:0 1px 3px rgba(0,0,0,.3),0 4px 8px 3px rgba(0,0,0,.15);outline:none}.docs-grille-gm3 .docos-xeditor .docos-streamdocoview.docos-docoview-resolved.docos-docoview-active,.docs-grille-gm3 .docs-docos-activity-sidebar .docos .docos-streamdocoview.docos-docoview-resolved.docos-docoview-active{background-color:#f2f2f2;box-shadow:0 1px 3px rgba(0,0,0,.3),0 4px 8px 3px rgba(0,0,0,.15);outline:none}.docs-grille-gm3 .docos-stream-emoji-header-container,.docs-grille-gm3 .docos-stream-emoji-header-container .docos-stream-emoji-quote-caption,.docs-grille-gm3 .streamdocoview-header,.docs-grille-gm3 .streamdocoview-header-orphaned-location{font:500 12px/16px Google Sans,Roboto,sans-serif}.docs-grille-gm3 .docos-stream-emoji-header-container,.docs-grille-gm3 .docos-xeditor .docos-streamdocoview-header-container{background:#f2f2f2;border-top-left-radius:11px;border-top-right-radius:11px;margin:0;padding:6px 16px}.docs-grille-gm3 .docos-streamdocoview:hover .docos-streamdocoview-header-container{background:#fff0d1}.docs-grille-gm3 .docos-streamdocoview.docos-docoview-active .docos-streamdocoview-header-container{background:#ffbb29}.docs-grille-gm3 .docos-xeditor .docos-streamdocoview.docos-docoview-resolved,.docs-grille-gm3 .docos-xeditor .docos-streamdocoview.docos-docoview-resolved:hover{background:#f2f2f2}.docs-grille-gm3 .docos-docoview-resolved.docos-docoview-active.docos-streamdocoview .docos-streamdocoview-header-container,.docs-grille-gm3 .docos-docoview-resolved.docos-streamdocoview:hover .docos-streamdocoview-header-container{background-color:#e3e3e3}.docs-grille-gm3 .docs-gm .docos-streamdocoview-content{padding:14px}.docs-grille-gm3 .docos-xeditor .docos-streamdocoview-content .docos-assigneeview{border-radius:11px 11px 0 0;margin:1px;padding:10px 16px}.docs-grille-gm3 .docos-xeditor .docos-streamdocoview-header-container+.docos-streamdocoview-content .docos-assigneeview{border-radius:0}.docs-grille-gm3 .docos-stream-emoji-details{opacity:0;transition:opacity .25s cubic-bezier(.4,0,.2,1)}.docs-grille-gm3 .docos-streamdocoview-details{opacity:0;transition:opacity .25s cubic-bezier(.4,0,.2,1);align-items:center;display:flex;justify-content:center}.docs-grille-gm3 .docos-streamdocoview-details div[role=button]{align-items:center;display:flex;justify-content:center}.docs-grille-gm3 .docos-streamdocoview .docos-overflowmenu-outer,.docs-grille-gm3 .docos-streamdocoview-details:focus-within,.docs-grille-gm3 .docos-streamdocoview.docos-docoview-active .docos-stream-emoji-details,.docs-grille-gm3 .docos-streamdocoview.docos-docoview-active .docos-streamdocoview-details,.docs-grille-gm3 .docos-streamdocoview:focus .docos-stream-emoji-details,.docs-grille-gm3 .docos-streamdocoview:focus .docos-streamdocoview-details,.docs-grille-gm3 .docos-streamdocoview:hover .docos-stream-emoji-details,.docs-grille-gm3 .docos-streamdocoview:hover .docos-streamdocoview-details{opacity:1}.docs-grille-gm3 .docs-gm .docos-streamdocoview-input-pane .docos-input-textarea{border-radius:18px;padding:8px 7px 8px 16px}.docs-grille-gm3 .docos-xeditor .streamdocoview-header-quote-buttons-container{top:0}.docs-grille-gm3 .streamdocoview-header-quote-buttons-container .docs-material-button{border-radius:100%;display:flex;height:32px;justify-content:center;width:32px}.docs-stream-emoji-container{display:flex;align-items:center}.docos-stream-emoji-reply-author{margin:0}.docos-stream-emoji-content .docos-stream-emoji-reply-author .docos-author{color:#202124;font-family:Google Sans,Roboto,RobotoDraft,Helvetica,Arial,sans-serif;font-weight:500;font-size:14px;height:18px;letter-spacing:.25px;line-height:20px;margin:0;max-width:80%}.docos-stream-emoji-reply-emoji{height:18px;width:18px;margin-right:10px}.docos-stream-emoji-reply-emoji.docos-stream-emoji-emoji-font-enabled{font-family:Noto Color Emoji,Roboto,RobotoDraft,Helvetica,Arial,sans-serif;font-size:17px;margin-top:-1px}.docos-stream-emoji-content{padding-left:40px}.docos-stream-emoji-subheading{display:flex}.docos-emoji-view-avatar{left:16px}.docos-stream-emoji-header-container .docos-stream-emoji-quote-caption{line-height:20px;font-family:Roboto,RobotoDraft,Helvetica,Arial,sans-serif;font-weight:500;font-style:normal;font-size:14px}.docos-stream-emoji-header-container{background-color:#f1f3f4;display:flex;flex-direction:row;align-items:center;padding:10px 16px;border-top-left-radius:8px;border-top-right-radius:9px;margin:-1px}.docos-stream-emoji-doco-view-action-container{display:flex;flex-direction:row;position:relative;padding-bottom:15px}.docos-stream-emoji-origin{color:#80868b;font-size:11px;font-style:italic;text-align:left;white-space:pre-wrap}.stream-emoji-doco-view-header-divider{padding:0 5px}:not(docos-docoview-resolved) .docos-streamdocoview:hover .docos-stream-emoji-header-container{background-color:#feefc3}:not(docos-docoview-resolved) .docos-streamdocoview.docos-docoview-active .docos-stream-emoji-header-container{background-color:#fdd663}.docos-streamdocoview.docos-docoview-resolved.docos-docoview-active .docos-stream-emoji-header-container,.docos-streamdocoview.docos-docoview-resolved:hover .docos-stream-emoji-header-container{background-color:#dadce0}.docos-docoview-resolved.docos-stream-emoji-doco-view,.docos-docoview-resolved.docos-streamdocoview.docos-docoview-active .docos-stream-emoji-doco-view{background-color:#f1f3f4}.docos-stream-emoji-details{position:absolute;right:0;top:0}.docos-docoview-resolved.docos-streamdocoview .docos-stream-emoji-doco-view .docos-stream-emoji-resolve-button{display:none}.docos-streamdocoview .docos-stream-emoji-doco-view .docos-stream-emoji-resolve-button{margin:0 8px 0 0;width:28px;height:28px;vertical-align:middle}.docos-overflowmenu-outer .goog-toolbar-menu-button-outer-box{min-width:14px}.docos-stream-emoji-doco-view-total-reacted{font-family:Google Sans,Roboto,RobotoDraft,Helvetica,Arial,sans-serif;font-weight:500;font-size:14px;height:18px;letter-spacing:.25px;line-height:20px}.docs-grille-gm3 .docos-stream-emoji-details{display:flex}.docs-grille-gm3 .docos-streamdocoview .docos-stream-emoji-resolve-button{align-items:center;display:flex;justify-content:center;background:none;border:1px solid transparent!important;border-radius:100%;height:32px;width:32px}.docs-grille-gm3 .docos-streamdocoview .docos-stream-emoji-resolve-button.jfk-button-hover{background:none;border:1px solid transparent!important;border-radius:100%;height:32px;width:32px;background-color:rgba(68,71,70,.08)}.docs-grille-gm3 .docos-streamdocoview .docos-stream-emoji-resolve-button.jfk-button-focused{background:none;border:1px solid transparent!important;border-radius:100%;height:32px;width:32px;background-color:rgba(68,71,70,.12)}.docos-streampane .docos-input-button-row{padding-bottom:6px}.docos-streampane .docos-input-post{margin:0 4px 0 0}.docos-streampane .docos-input-cancel{background:none}.docos-streampane-container{line-height:140%;outline:none}.docos-streampane-content{position:relative}.docs-docos-activity-sidebar-content .docos-streampane-content{position:static}.docos-streampane-notificationslink{color:#15c;cursor:pointer;font-size:12px;position:absolute;right:0;top:-3px}.docos-streampane-notificationslink:hover{text-decoration:underline}.docos-offline .docos-streampane-notificationslink{color:#999;cursor:default}.docos-offline .docos-streampane-notificationslink:hover{text-decoration:none}.docos-streampane-feedbacklink{bottom:-10px;color:#15c;cursor:pointer;font-size:12px;padding-right:5px;padding-top:5px;position:absolute;right:5px;text-decoration:none}.docos-offline .docos-streampane-feedbacklink{display:none}.docos-streampane-readonlytext{color:#333;padding:12px 0 12px 20px}.docos-streampane-bannertext{background-color:#fef7e0;border-top:1px solid #dadce0;border-bottom:1px solid #dadce0;color:#5f6368;font-weight:500;padding:12px 20px 12px 20px;position:relative}.docos-streampane-bannerlink,.docos-streampane-bannerlink:visited{color:#1a73e8;font-weight:400;margin-left:8px}.docs-gm .docos-streampane-bannertext{border-top:0;box-sizing:border-box;height:62px}.docos-streampane-entryarea{margin:6px 29px 10px 20px;position:relative;zoom:1}.docos-streampane-entryarea-content{margin-left:61px;position:relative;zoom:1}.docos-streampane-username{font-size:12px;font-weight:700;font-weight:var(--docs-material-font-weight-bold,700);margin-bottom:3px;top:-3px}.docos-streampane-title{font-size:1.2em;margin:20px 5px 2px}.docos-streampane-input-pane{top:-4px}.docos-streampane-input-pane .docos-input-post{font-weight:700;font-weight:var(--docs-material-font-weight-bold,700)}.docos-streampane-input-pane .docos-input-textarea{font-size:12px;height:30px}.docos-streamdocoview-inputcontainer .docos-input-acl-fixer-message,.docos-streamdocoview-inputcontainer .docos-input-assignment-message,.docos-streamdocoview-inputcontainer .docos-input-at-reply-message,.docos-streamdocoview-inputcontainer .docos-input-static-message{color:#777;line-height:normal;margin-top:8px}.docos-streampane-error{background-color:#dd4b39;border:1px solid #602019;border-radius:4px;color:#fff;margin:6px;padding:6px;text-align:center}.docos-streampane-header{align-items:center;display:flex;background-color:#f5f5f5;max-height:52px;overflow:hidden;padding:10px 29px 10px 20px}.docs-gm .docos-streampane-header{background-color:#fff;border-bottom:1px solid #dadce0}.docs-gm .docos-streampane-header-round-top-corners{border-radius:8px 8px 0 0}.docs-docos-activity-sidebar .docs-gm .docos-streampane-header{padding:12px}.docs-gm .docs-docos-activity-sidebar .docos-subscription-settings-button,.docs-gm.docos-xeditor .docos-search-button,.docs-gm.docos-xeditor .docos-subscription-settings-button{margin-right:4px;width:40px}.docs-gm .docs-docos-activity-sidebar .docos-subscription-settings-button .docs-material-button,.docs-gm.docos-xeditor .docos-search-button .docs-material-button,.docs-gm.docos-xeditor .docos-subscription-settings-button .docs-material-button{border-radius:50%;height:40px;margin:0;padding:4px;width:40px}.docs-gm .docs-docos-activity-sidebar .docos-subscription-settings-button .docs-material-button.docs-material-button-focused,.docs-gm.docos-xeditor .docos-search-button .docs-material-button.docs-material-button-focused,.docs-gm.docos-xeditor .docos-subscription-settings-button .docs-material-button.docs-material-button-focused{line-height:32px;outline:none}.docos-search-button .docs-material-button-active.docs-material-button-flat-default,.docos-search-button .docs-material-button-focused.docs-material-button-flat-default,.docos-search-button .docs-material-button-hover.docs-material-button-flat-default,.docos-subscription-settings-button .docs-material-button-active.docs-material-button-flat-default,.docos-subscription-settings-button .docs-material-button-focused.docs-material-button-flat-default,.docos-subscription-settings-button .docs-material-button-hover.docs-material-button-flat-default{background-color:#e8eaed;border:none}.docs-gm.docos-xeditor .docos-search-button .docs-material-button-content{top:5px}.docs-gm .docs-docos-activity-sidebar .docos-new-comment-button,.docs-gm.docos-xeditor .docos-new-comment-button{align-items:center;border-radius:50%;display:flex;height:32px;justify-content:center;margin:0;min-width:32px}.docs-gm .docs-docos-activity-sidebar .docos-new-comment-button,.docs-gm.docos-xeditor .docos-new-comment-button{padding:4px}.docos-streampane-content .docos-comment-text{display:inline-block;float:left}.docos-xeditor .docos-comment-title-container{align-items:center;display:flex;margin-right:auto;order:-1}.docos-xeditor .docos-streampane-content .docos-comment-text.docos-comment-header-title{color:#202124;font-family:Google Sans,Roboto,RobotoDraft,Helvetica,Arial,sans-serif;font-size:16px;font-weight:500;line-height:24px}.docos-streampane-header .docos-filter-settings{padding:0 0 0 10px}.docs-docos-activity-sidebar .docos-streampane-header .docos-filter-settings{padding:0;width:160px}.docos-streampane-header .goog-flat-menu-button,.docos-streampane-header .jfk-button{border-color:transparent;background-color:transparent;background-image:none}.docos-streampane-header .goog-flat-menu-button-active,.docos-streampane-header .goog-flat-menu-button-focused,.docos-streampane-header .goog-flat-menu-button-hover,.docos-streampane-header .goog-flat-menu-button-open,.docos-streampane-header .jfk-button-active,.docos-streampane-header .jfk-button-focused,.docos-streampane-header .jfk-button-hover{border-color:#c6c6c6;background-color:#f8f8f8;background-image:linear-gradient(top,#f8f8f8,#f1f1f1)}.docos-streampane-header .goog-flat-menu-button-dropdown{visibility:hidden}.docos-streampane-header .goog-flat-menu-button-active .goog-flat-menu-button-dropdown,.docos-streampane-header .goog-flat-menu-button-focused .goog-flat-menu-button-dropdown,.docos-streampane-header .goog-flat-menu-button-hover .goog-flat-menu-button-dropdown,.docos-streampane-header .goog-flat-menu-button-open .goog-flat-menu-button-dropdown{visibility:visible}.docos-streampane-header .goog-flat-menu-button-disabled .docos-ns-caption-icon{opacity:.3}.docs-gm .docs-docos-activity-sidebar .docos-ns-caption,.docs-gm.docos-xeditor .docos-ns-caption{align-items:center;display:flex}.docs-gm .docs-docos-activity-sidebar .docos-ns-caption-icon,.docs-gm.docos-xeditor .docos-ns-caption-icon{margin:0}.docos-streampane-header .jfk-button-disabled .docos-new-comment-icon{opacity:.15}.docos-streampane-searchbar-container{align-items:center;border-bottom:1px solid #dadce0;box-sizing:border-box;display:none;justify-content:space-between;max-height:0;overflow:hidden;padding:0 20px;transition:max-height .3s ease-in-out,padding .3s ease-in-out;width:100%}.docos-streampane-searchbar-open{display:flex}.docos-streampane-searchbar-expanded{max-height:100px;padding:10px 20px}.docos-streampane-searchbar{width:75%}.docos-streampane-searchbar .docos-streampane-search-input{border:1px solid #bdc1c6;border-radius:8px;box-sizing:border-box;height:auto;padding:8px 10px;width:100%}.docos-streampane-searchbar .docos-streampane-search-input:focus{border-color:#4d90fe}.docos-streampane-searchbar-close-button{margin-right:8px}.docos-streampane-searchbar-close-button .docs-material-button-flat-default.docs-material-button-hover{background-color:transparent}.docos-streampane-searchbar-close-button .docs-material-button-ripple-element{display:none}.docos-streampane-searchbar-close-icon-size{width:18px;height:18px;margin:1px 2px 2px 1px}.docs-icon.docs-material.docos-streampane-subscription-settings-icon-size{width:24px;height:24px;margin:1px 2px 2px 1px}.docos-enable-docs-header .docos-stream-view{position:relative;overflow:auto}.docos-enable-docs-header .docos-stream-view-height{max-height:369px}.docos-enable-docs-header:not(.docs-gm) .docos-stream-view>.docos-streamdocoview:first-child{border-top-color:transparent}.docs-docos-activity-sidebar-content .docos-stream-view{bottom:1px;max-height:none;overflow-x:hidden;overflow-y:auto;position:absolute;top:116px;width:100%}.docs-docos-activity-sidebar-content .docos-readonly.docos-stream-view{margin-top:40px}.docs-docos-activity-sidebar-content .docos-stream-view.streamview-height-on-banner{top:170px}.docos-new-comment-icon{display:inline-block;vertical-align:middle;margin:4px 5px 5px 2px;opacity:.65}.docs-gm .docos-new-comment-icon{opacity:1}.docs-gm .docos-new-comment-button{box-shadow:none;background-color:#fff;background-image:none;cursor:pointer;border-color:transparent!important;border-radius:2px;border:none;font-family:Google Sans,Roboto,RobotoDraft,Helvetica,Arial,sans-serif;font-size:14px;font-weight:500;line-height:16px;padding-bottom:1px;padding-left:6px;padding-right:6px;padding-top:2px}.docs-gm .docs-docos-activity-sidebar .docos-new-comment-button,.docs-gm.docos-xeditor .docos-new-comment-button{background-color:transparent;color:transparent}.docs-gm .docs-docos-activity-sidebar .docos-new-comment-button.jfk-button-focused,.docs-gm .docs-docos-activity-sidebar .docos-new-comment-button.jfk-button-hover,.docs-gm.docos-xeditor .docos-new-comment-button.jfk-button-focused,.docs-gm.docos-xeditor .docos-new-comment-button.jfk-button-hover{border-radius:50%}.docs-gm .docos-new-comment-button.jfk-button-focused,.docs-gm .docos-new-comment-button.jfk-button-hover{box-shadow:none;background-color:#e6f4ea;background-image:none;cursor:pointer;border-color:transparent!important;border-radius:2px;border-width:1px}.docs-gm .docs-docos-activity-sidebar .docos-new-comment-button.jfk-button-hover,.docs-gm.docos-xeditor .docos-new-comment-button.jfk-button-hover{background-color:#f1f3f4;border-radius:50%}.docs-gm .docs-docos-activity-sidebar .docos-new-comment-button.jfk-button-focused,.docs-gm.docos-xeditor .docos-new-comment-button.jfk-button-focused{background-color:#e8eaed;border-radius:50%}.docs-gm .docos-new-comment-button.jfk-button-active{box-shadow:none;background-color:#ceead6;background-image:none;cursor:pointer;border-color:transparent!important;border-radius:2px;border-width:1px}.docs-gm .docs-docos-activity-sidebar .docos-new-comment-button.jfk-button-active,.docs-gm.docos-xeditor .docos-new-comment-button.jfk-button-active{background-color:#e8eaed;outline:none}.docs-gm .docos-filter-settings .docs-material-menu-button-flat-default{font-family:Google Sans;font-size:14px;font-weight:500;line-height:28px;text-transform:none}.docs-gm .docos-streampane-content .docos-comment-text{align-items:center;color:#3c4043;font-family:Google Sans;font-size:14px;font-weight:500;line-height:28px;text-transform:none}.docs-gm .docos-filter-settings .docs-material-menu-button-flat-default{align-items:center;border:1px solid #dadce0;border-radius:24px;color:#5f6368;display:flex}.docs-gm .docos-filter-settings .docs-material-menu-button-flat-default.filter-applied{background-color:#e6f4ea;border:none;color:#188038}.docs-gm .docos-filter-settings .docs-material-menu-button-flat-default.filter-applied .docs-icon-img{content:url(//ssl.gstatic.com/docs/common/material_common_sprite503_green.svg)}.docs-gm .docos-filter-settings .docs-material-menu-button-flat-default.filter-applied .docs-icon{display:inline-block;margin-bottom:4px;margin-right:0}.docs-gm .docos-filter-settings .docs-material-menu-button-flat-default .docs-icon{display:none}.docs-gm .docos-filter-settings .docs-material-menu-button-flat-default-caption{margin-left:4px}.docs-gm .docs-docos-activity-sidebar .docos-filter-settings .docs-material-menu-button-flat-default-caption{overflow:hidden;text-overflow:ellipsis;white-space:nowrap;width:100px}.docs-gm .docos-filter-settings .docs-material-menu-button-flat-default-active,.docs-gm .docos-filter-settings .docs-material-menu-button-flat-default-focused,.docs-gm .docos-filter-settings .docs-material-menu-button-flat-default-hover{color:#202124}.docs-gm .docos-filter-settings .filter-applied.docs-material-menu-button-flat-default-active,.docs-gm .docos-filter-settings .filter-applied.docs-material-menu-button-flat-default-focused{color:#0d652d}.docs-gm .docos-filter-settings .filter-applied.docs-material-menu-button-flat-default-hover{color:#0d652d;background-color:#f8fcf9}.docs-gm .docos-filter-settings .filter-applied.docs-material-menu-button-flat-default-focused{background-color:#e7f5eb}.docs-gm .docos-filter-settings .filter-applied.docs-material-menu-button-flat-default-active{background-color:#dff2e4}.docs-gm .docos-filter-settings .docs-material-menu-button-flat-default-hover{background:rgba(60,64,67,.04)}.docs-gm .docos-filter-settings .docs-material-menu-button-flat-default-focused{background:rgba(60,64,67,.12);border:1px solid #202124}.docs-gm .docos-filter-settings .docs-material-menu-button-flat-default-active{background:rgba(60,64,67,.16);border:1px solid #dadce0}.docs-gm .docos-filter-settings .docs-material-menu-button-flat-default-dropdown-icon{fill:#5f6368}.docs-gm .docos-filter-settings .filter-applied .docs-material-menu-button-flat-default-dropdown-icon{fill:#188038}.docs-gm .docos-filter-settings .docs-material-menu-button-flat-default-active .docs-material-menu-button-flat-default-dropdown-icon,.docs-gm .docos-filter-settings .docs-material-menu-button-flat-default-focused .docs-material-menu-button-flat-default-dropdown-icon,.docs-gm .docos-filter-settings .docs-material-menu-button-flat-default-hover .docs-material-menu-button-flat-default-dropdown-icon{fill:#202124}.docs-gm .docos-filter-settings .filter-applied.docs-material-menu-button-flat-default-active .docs-material-menu-button-flat-default-dropdown-icon,.docs-gm .docos-filter-settings .filter-applied.docs-material-menu-button-flat-default-focused .docs-material-menu-button-flat-default-dropdown-icon,.docs-gm .docos-filter-settings .filter-applied.docs-material-menu-button-flat-default-hover .docs-material-menu-button-flat-default-dropdown-icon{fill:#0d652d}.docos-filter-settings-hc-gecko.docs-material-menu-button-flat-default-focused{filter:invert(100%)}.docos-filter-settings-hc-gecko.docs-material-menu-button-flat-default{outline:1px solid transparent}.docos-streampane-content .docos-comment-text{padding:2px 0}.docs-gm .docos-new-comment-button.jfk-button-disabled{background-color:#fff;color:#f1f3f4;cursor:default}.docs-gm .docos-streampane-container .streampane-dragger{cursor:grab;border-color:#e8eaed;border-style:solid;border-width:1px 0 0 0;height:8px;width:100%}.docs-gm .docos-streampane-container .streampane-dragger-icon{height:4px;margin:2px auto 0;width:20px}.docs-gm .docos-streampane-container .streampane-dragger:hover{background-color:#e8eaed;cursor:grab}.docos-streampane-all-filtered-out-state-content{color:#80868b;padding-top:24px;text-align:center}.docos-ns-caption-icon{display:inline-block;vertical-align:middle;margin:4px 5px 5px 2px}.docs-gm .docos-ns-caption-icon{margin-left:0}.docos-gm-notification-icon-path,.docos-new-comment-icon-path{fill:#188038}.docs-gm .docs-docos-activity-sidebar .docos-gm-notification-icon-path,.docs-gm .docs-docos-activity-sidebar .docos-new-comment-icon-path,.docs-gm .docs-docos-activity-sidebar .docos-search-comments-icon-path,.docs-gm.docos-xeditor .docos-gm-notification-icon-path,.docs-gm.docos-xeditor .docos-new-comment-icon-path,.docs-gm.docos-xeditor .docos-search-comments-icon-path{fill:#5f6368}.jfk-button-disabled .docos-new-comment-icon-path{fill:#f1f3f4}.docos-ns-caption{text-align:left}.docs-gm .docos-ns-caption{height:27px}.docos-ns-caption-text{display:inline-block;height:17px}.docs-gm .docos-ns-caption-text{line-height:16px;height:16px}.docos-ns-caption-placeholder{visibility:hidden}.docos-streampane-zero-state{align-items:center;background-color:#fff;bottom:1px;display:flex;flex-direction:column;font-family:Roboto,RobotoDraft,Helvetica,Arial,sans-serif;justify-content:space-between;max-height:none;position:absolute;text-align:center;top:116px;width:100%}.docos-streampane-zero-state-header-image{height:200px;margin-top:2vh;width:300px}.docos-streampane-zero-state-content-add-comment{margin-bottom:16px;color:#3c4043;font-size:14px;font-weight:400;letter-spacing:.2px;line-height:20px;width:158px}.docos-streampane-zero-state-add-comment-button.docs-material-button-fill-primary.docs-material-button{text-transform:none}.docos-streampane-zero-state-footer{letter-spacing:.2px;font-size:12px}.docos-streampane-zero-state-footer-edu{color:#80868b;font-weight:500;line-height:18px;margin-bottom:2px}.docos-streampane-zero-state-footer-edu-explained{color:#80868b;font-weight:400;font-size:12px;line-height:18px;width:191px}.docos-streamreplyview{background-color:#eff2f9;color:#666;font-size:12px;padding:6px 6px 0 6px;position:relative;margin-bottom:3px;min-height:24px;outline:none}.docos-streamrootreplyview{outline:none}.docs-gm .docos-streamreplyview{background-color:#fff;border:1px solid #dadce0;border-radius:4px;font-size:14px;margin-bottom:8px;padding:16px}.docs-gm.docos-xeditor .docos-streamreplyview{background:inherit;border:1px solid transparent;margin:0;padding:8px 0}.docs-gm .docs-docos-activity-sidebar .docos-streamreplyview{background:inherit;border:1px solid transparent;left:-40px;margin:0;padding:8px 0;width:110%}.docs-gm.docos-xeditor .docos-streamreplyview{left:0;width:100%}.docs-gm.docos-xeditor .docos-streamrootreplyview-content{position:relative}.docos-docoview-resolved .docos-streamreplyview{background-color:#f6f6f6}.docs-gm .docos-docoview-resolved .docos-streamreplyview{background-color:#fff}.docs-gm .docs-docos-activity-sidebar .docos-docoview-resolved .docos-streamreplyview,.docs-gm.docos-xeditor .docos-docoview-resolved .docos-streamreplyview{background:inherit}.docos-streamreplyview-avatar{left:6px}.docs-gm .docos-streamreplyview-avatar{left:16px}.docs-gm .docs-docos-activity-sidebar .docos-streamreplyview-avatar,.docs-gm.docos-xeditor .docos-streamreplyview-avatar{left:0}.docs-gm.docos-xeditor .docos-streamrootreplyview-content{padding-left:40px}.docos-streamreplyview-content{padding-left:30px}.docs-gm .docos-streamreplyview-content{padding-left:40px}.docos-streamreplyview-author{color:#000;font-weight:700;font-weight:var(--docs-material-font-weight-bold,700)}.docos:not(.docs-gm) .docos-streamreplyview-author{left:-2px;margin:0 4px;right:-2px}.docs-gm .badging-enabled-doco .docos-streamreplyview-author{align-items:center;display:inline-flex;flex-direction:row}.docs-gm .docos-streamreplyview-author{color:#3c4043;letter-spacing:.25px;font-family:Google Sans,Roboto,RobotoDraft,Helvetica,Arial,sans-serif;font-weight:500;font-size:14px;line-height:20px;padding-right:8px}.docs-gm .docos-streamreplyview .docos-new-tag{flex:none;align-items:center;background-color:#1a73e8;border-radius:9px;color:#fff;height:16px;justify-content:center;margin:auto 0 auto 0;overflow:hidden;transform-origin:left;transition:transform .2s ease-out,color .1s ease-in,border-radius .2s ease;line-height:16px}.docs-gm .docos-streamreplyview:not(:hover) .docos-new-tag{border-radius:50%;color:#fff;transform:scale(.375);width:6px}.docs-gm .docos-streamreplyview span+.docos-new-tag{margin-left:4px}.docs-gm .docos-streamreplyview:not(:hover) .docos-new-message{color:transparent}.docos-streamreplyview-body{color:#333;margin:0;top:-4px;width:100%;word-wrap:break-word}.docos-streamreplyview-text,.docos-streamreplyview-timestamp{position:relative;top:-3px}.docos-streamreplyview-text{width:100%}.docos-streamreplyview-origin{padding-bottom:4px;font-style:italic;color:#999;font-size:11px;white-space:pre}.docos-streamreplyview-timestamp{color:#999;font-size:11px;white-space:pre}.docos-replyview-origin.docos-streamreplyview-origin{white-space:pre-wrap}.docos-streamdocoview .docos-streamreplyview .docos-replyview-control{display:inline;top:-3px}.docos-streamreplyview-edit-pane .docos-input-textarea{height:23px}.docos-streamdocoview .docos-replyview-quote{border-left:1px solid #ccc;font-style:italic;font-size:12px;padding:3px 10px 3px 10px;position:relative;zoom:1;word-wrap:break-word}.docs-gm .docos-streamdocoview .docos-replyview-quote{margin:8px 0;padding:0 8px 0 16px;border-left-width:3px;border-left-color:#188038}.docos-replyview-quote-caption{font-size:11px;font-weight:400;font-weight:var(--docs-material-font-weight-bold,normal);color:#999;margin-right:2px;padding:0}.docs-gm .docs-docos-activity-sidebar .docos-streamreplyview-avatar,.docs-gm.docos-xeditor .docos-streamreplyview-avatar{font-size:12px;overflow-wrap:break-word}.docs-gm .docos-replyview-quote-caption{color:#3c4043;letter-spacing:.8px;line-height:21px;font-family:Roboto,RobotoDraft,Helvetica,Arial,sans-serif;font-weight:500;text-transform:uppercase}.docos-replyview-quote-collapsed{overflow:hidden;height:18px;padding-left:3px}.docs-gm .docos-replyview-quote-collapse{height:21px;padding-left:0}.docos-replyview-quote-expand{background:#fff;padding:3px 5px 0 5px;position:absolute;right:0;top:0}.docs-gm .docos-replyview-quote-expand{padding:0 5px 0 8px}.docos-replyview-quote-collapse,.docos-replyview-quote-expand{color:#15c;visibility:hidden}.docs-gm .docos-replyview-quote-collapse,.docs-gm .docos-replyview-quote-expand{color:#1a73e8}.docos-docoview-active .docos-replyview-quote-collapse{visibility:visible}.docos-docoview-active .docos-replyview-quote-expand{visibility:visible;background:#fffbe1}.docos-replyview-quote-collapse:hover,.docos-replyview-quote-expand:hover{cursor:pointer;text-decoration:underline}.docos-streamreplyview .docos-action-text,.docos-streamrootreplyview .docos-action-text{color:#777;font-style:italic;word-wrap:break-word;overflow-wrap:break-word}.docs-gm .docos-streamreplyview .docos-action-text,.docs-gm .docos-streamrootreplyview .docos-action-text{color:#3c4043;opacity:.7}.docos-streamrootreplyview .docos-action-text{display:inline-block}.docos-streamdocoview-content .docos-input-assignment-panel{margin-top:-5px}.docos-ssd-tooltip{display:inline-block;max-width:35ch;text-align:center}.docos-ssd-content{box-sizing:border-box;text-align:left;width:330px}.docos-ssd-content.goog-menu{border-radius:8px;white-space:normal}.docos-ssd-content .docs-callout{margin-bottom:12px}.docos-ssd-content [role=heading]{color:#202124;font:400 18px/24px Google Sans,sans-serif;margin-bottom:20px}.docos-ssd-content p{color:#5f6368;font:500 11px/16px Roboto,sans-serif;letter-spacing:.8px;margin-bottom:16px;text-transform:uppercase}.docos-ssd-radio-button-group .jfk-radiobutton{padding:0;display:block}.docos-ssd-radio-button-group .jfk-radiobutton.jfk-radiobutton-disabled{opacity:.38}.docos-ssd-radio-button-group .jfk-radiobutton+.jfk-radiobutton{margin-top:16px}.docos-ssd-content .docos-ssd-radio-button-group .jfk-radiobutton .jfk-radiobutton-radio{border:2px solid #5f6368}.docos-ssd-radio-button-group .jfk-radiobutton-radio{left:3px;top:50%;transform:translateY(-50%) scale(1.2)}.docos-ssd-radio-button-group .jfk-radiobutton-hover:not(.jfk-radiobutton-disabled) .jfk-radiobutton-radio{cursor:pointer}.docos-ssd-radio-button-group .jfk-radiobutton-radio:before{border-color:transparent;border-radius:50%;border-style:solid;border-width:6px;content:"";height:19px;left:-10.5px;position:absolute;top:-10.5px;transform:scale(.8333);width:19px}.docos-ssd-radio-button-group :not(.jfk-radiobutton-disabled):not(.jfk-radiobutton-focused) .jfk-radiobutton-radio:hover:before{border-color:rgba(0,0,0,.06)}.docos-ssd-radio-button-group .jfk-radiobutton-focused .jfk-radiobutton-radio:before{border-color:#e6f4ea}.docos-ssd-content .docos-ssd-radio-button-group .jfk-radiobutton .jfk-radiobutton-radio{height:15px;width:15px}.docos-ssd-content .docos-ssd-radio-button-group .jfk-radiobutton-checked .jfk-radiobutton-radio{border-color:#137333}.docos-ssd-content .docos-ssd-radio-button-group .jfk-radiobutton-checked.jfk-radiobutton .jfk-radiobutton-radio:after{background-color:#137333;border-color:#137333;border-width:2px;height:7px;left:2px;margin:0;top:2px;width:7px}.docos-ssd-radio-button-group .jfk-radiobutton .jfk-radiobutton-label{margin-left:36px}.docos-ssd-radio-button-group .jfk-radiobutton-label label{color:#3c4043;display:block;font:500 14px/24px Google Sans,sans-serif;letter-spacing:.1px}.docos-ssd-radio-button-group .jfk-radiobutton-checked .jfk-radiobutton-label label{color:#137333}.docos-ssd-radio-button-group .jfk-radiobutton-label span{color:#5f6368;font:400 12px/16px Roboto,sans-serif;letter-spacing:.3px}.docos-ssd-content hr{border:none;border-top:1px solid #bdc1c6;margin:16px 0}.docos-textarea{margin:0;padding:2px;font-family:Arial,sans-serif,sans;font-family:var(--docs-material-font-family,Arial,sans-serif,sans);outline-width:0!important;resize:none}.peoplekitComponentsListImplList{list-style:none;margin:0;padding:0}.peoplekitComponentsListImplList:focus{outline:none}.peoplekitComponentsContextmenuitemImplMenuItem{background:#fff;display:flex;flex-direction:column;justify-content:center}.peoplekitThemeDark .peoplekitComponentsContextmenuitemImplMenuItem{background:linear-gradient(0deg,rgba(232,234,237,.08),rgba(232,234,237,.08)),linear-gradient(0deg,rgba(232,234,237,.08),rgba(232,234,237,.08)),#202124}.peoplekitComponentsContextmenuitemImplMenuItem.googleMaterialDefaultDensity{font-family:Roboto,Arial,sans-serif;line-height:1.5rem;font-size:1rem;letter-spacing:.00625em;font-weight:400;height:48px}.peoplekitComponentsContextmenuitemImplMenuItem.googleMaterialDefaultDensity .peoplekitComponentsContextmenuitemImplIcon{height:24px;width:24px;margin-right:16px}.peoplekitComponentsContextmenuitemImplMenuItem.workspaceMaterialComfortableDensity{font-family:Roboto,Arial,sans-serif;line-height:1.25rem;font-size:.875rem;letter-spacing:.0142857143em;font-weight:400;height:32px}.peoplekitComponentsContextmenuitemImplMenuItem.workspaceMaterialComfortableDensity .peoplekitComponentsContextmenuitemImplIcon{height:20px;width:20px;margin-right:12px}.peoplekitComponentsContextmenuitemImplMenuItem.workspaceMaterialCompactDensity{font-family:Roboto,Arial,sans-serif;line-height:1.25rem;font-size:.875rem;letter-spacing:.0142857143em;font-weight:400;height:32px}.peoplekitComponentsContextmenuitemImplMenuItem.workspaceMaterialCompactDensity .peoplekitComponentsContextmenuitemImplIcon{height:20px;width:20px;margin-right:12px}.peoplekitComponentsContextmenuitemImplMenuItem:hover{background:hsla(0,0%,4%,.04)}.peoplekitThemeDark .peoplekitComponentsContextmenuitemImplMenuItem:hover{background:linear-gradient(0deg,rgba(232,234,237,.19),rgba(232,234,237,.19)),#202124}.peoplekitComponentsContextmenuitemImplMenuItem.isActive{background:hsla(0,0%,4%,.12);outline:3px solid transparent}.peoplekitThemeDark .peoplekitComponentsContextmenuitemImplMenuItem.isActive{background:linear-gradient(0deg,rgba(232,234,237,.25),rgba(232,234,237,.25)),#202124}.peoplekitComponentsContextmenuitemImplRow{align-items:center;display:flex;flex-flow:row nowrap;max-width:450px;padding-left:12px;padding-right:12px}.peoplekitComponentsContextmenuitemImplLeft{flex:initial}.peoplekitComponentsContextmenuitemImplCenter{flex:auto;overflow:hidden}.peoplekitComponentsContextmenuitemImplRight{flex:initial}.peoplekitComponentsContextmenuitemImplIcon{margin-left:0}.peoplekitComponentsContextmenuitemImplLabel{color:#3c4043;text-overflow:ellipsis;white-space:nowrap}.peoplekitThemeDark .peoplekitComponentsContextmenuitemImplLabel{color:#e8eaed}.peoplekitComponentsContextmenuitemImplKeyboardShortcut{color:#5f6368;margin-left:48px;margin-right:0;white-space:nowrap}.peoplekitThemeDark .peoplekitComponentsContextmenuitemImplKeyboardShortcut{color:#dadce0}.peoplekitComponentsContextmenuImplMenu{border-width:0;box-shadow:0 1px 3px 0 rgba(60,64,67,.3),0 4px 8px 3px rgba(60,64,67,.15);background:#fff;border-radius:4px;outline:1px solid transparent;overflow:hidden;padding-bottom:8px;padding-top:8px;position:absolute;-webkit-user-select:none;user-select:none;z-index:999999}.peoplekitComponentsContextmenuImplMenu .mdc-elevation-overlay{opacity:0}.peoplekitThemeDark .peoplekitComponentsContextmenuImplMenu{background:linear-gradient(0deg,rgba(232,234,237,.08),rgba(232,234,237,.08)),linear-gradient(0deg,rgba(232,234,237,.08),rgba(232,234,237,.08)),#202124}.peoplekitComponentsAvatarImplAvatarContainer{position:relative}.peoplekitComponentsAvatarImplAvatar{border-radius:50%;outline:1px solid transparent;overflow:hidden}.peoplekitComponentsAvatarImplBadgeIconImage{margin:auto;display:block;height:100%;width:100%}.peoplekitComponentsAvatarImplAvatarBadge{position:absolute;bottom:0;right:0;display:none;height:30%;width:30%;min-height:30%;min-width:30%;object-fit:cover;overflow:hidden}.peoplekitComponentsAvatarImplAvatarBadge.visible{display:inline}.isSelected .peoplekitComponentsAvatarImplAvatarBadge{display:none}.peoplekitComponentsAvatarImplContainer{display:flex;flex-direction:row;height:inherit;width:inherit}.peoplekitComponentsAvatarImplColumn{display:flex;flex-direction:column;flex:1;overflow:hidden;height:inherit;align-items:stretch}.peoplekitComponentsAvatarImplRow{display:flex;flex:1;overflow:hidden}.peoplekitComponentsAvatarImplDivider{margin:1px}.peoplekitComponentsAvatarImplImageRoot{display:flex;flex-direction:column;flex:auto;align-items:center;justify-items:center;transition:background 50ms ease-in-out}.peoplekitComponentsAvatarImplImageRoot.isLoading{background-clip:padding-box;background-color:#bdc1c6}.peoplekitComponentsAvatarImplDefaultAvatarImage{display:none}.isNotLoaded .peoplekitComponentsAvatarImplDefaultAvatarImage{display:block;fill:#5f6368}.peoplekitThemeDark .isNotLoaded .peoplekitComponentsAvatarImplDefaultAvatarImage{fill:#9aa0a6}.peoplekitComponentsAvatarImplImage{opacity:1;display:block;transition:opacity 50ms ease-in-out}.isLoading .peoplekitComponentsAvatarImplImage{opacity:0}.isNotLoaded .peoplekitComponentsAvatarImplImage{display:none}.peoplekitComponentsButtonLabelLabelButton{font-family:Google Sans,Roboto,Arial,sans-serif;line-height:1.25rem;font-size:.875rem;letter-spacing:.0178571429em;font-weight:500;color:#1a73e8;align-items:center;background:none;border-radius:4px;border:none;outline:1px solid transparent;display:flex;height:36px;line-height:unset;padding:0 8px;-webkit-user-select:none;user-select:none}.peoplekitThemeDark .peoplekitComponentsButtonLabelLabelButton{color:#8ab4f8}.peoplekitComponentsButtonLabelLabelButton:hover{background-color:rgba(26,115,232,.04);color:#174ea6;cursor:pointer}.peoplekitThemeDark .peoplekitComponentsButtonLabelLabelButton:hover{background-color:rgba(138,180,248,.04);color:#d2e3fc}.peoplekitComponentsButtonLabelLabelButton:focus{background-color:rgba(26,115,232,.12);color:#174ea6;cursor:pointer;outline-width:3px}.peoplekitThemeDark .peoplekitComponentsButtonLabelLabelButton:focus{background-color:rgba(138,180,248,.12);color:#d2e3fc}.peoplekitComponentsButtonLabelLabelButton::-moz-focus-inner{border:0}.peoplekitComponentsButtonLabelLabelButton.isDisabled{color:rgba(60,64,67,.38)}.peoplekitThemeDark .peoplekitComponentsButtonLabelLabelButton.isDisabled{color:rgba(232,234,237,.38)}.peoplekitComponentsButtonLabelLabelButton.isDisabled:focus{background-color:rgba(60,64,67,.12);color:rgba(60,64,67,.38)}.peoplekitThemeDark .peoplekitComponentsButtonLabelLabelButton.isDisabled:focus{background-color:rgba(232,234,237,.12);color:rgba(232,234,237,.38)}.peoplekitComponentsDialogImplScrim{align-items:center;background:rgba(32,33,36,.6);box-sizing:border-box;display:flex;height:100%;justify-content:center;left:0;position:fixed;top:0;width:100%;z-index:999999}.peoplekitComponentsDialogImplHeader{background:#fff}.peoplekitThemeDark .peoplekitComponentsDialogImplHeader{background:linear-gradient(0deg,rgba(232,234,237,.08),rgba(232,234,237,.08)),#202124}.peoplekitComponentsDialogImplDialog{border-width:0;box-shadow:0 1px 3px 0 rgba(60,64,67,.3),0 4px 8px 3px rgba(60,64,67,.15);background:#fff;border-radius:8px;max-width:300px;outline:1px solid transparent;overflow:hidden}.peoplekitComponentsDialogImplDialog .mdc-elevation-overlay{opacity:0}.peoplekitThemeDark .peoplekitComponentsDialogImplDialog{background:linear-gradient(0deg,rgba(232,234,237,.08),rgba(232,234,237,.08)),#202124}.peoplekitComponentsDialogImplContent{margin:24px 24px 20px}.peoplekitComponentsDialogImplActions{display:flex;justify-content:flex-end;padding:8px}.peoplekitComponentsDialogImplActionDivider{width:8px}.peoplekitComponentsDialogInfoScrim{align-items:center;background:rgba(32,33,36,.6);box-sizing:border-box;display:flex;height:100%;justify-content:center;left:0;position:fixed;top:0;width:100%;z-index:999999}.peoplekitComponentsDialogInfoHeader{background:#fff}.peoplekitThemeDark .peoplekitComponentsDialogInfoHeader{background:linear-gradient(0deg,rgba(232,234,237,.08),rgba(232,234,237,.08)),#202124}.peoplekitComponentsDialogInfoTextHeader{font-family:Google Sans,Roboto,Arial,sans-serif;line-height:1.5rem;font-size:1rem;letter-spacing:.00625em;font-weight:500;color:#202124;margin:24px 24px 20px}.peoplekitThemeDark .peoplekitComponentsDialogInfoTextHeader{color:#e8eaed}.peoplekitComponentsDialogInfoDialog{border-width:0;box-shadow:0 1px 3px 0 rgba(60,64,67,.3),0 4px 8px 3px rgba(60,64,67,.15);background:#fff;border-radius:8px;max-width:300px;outline:1px solid transparent;overflow:hidden}.peoplekitComponentsDialogInfoDialog .mdc-elevation-overlay{opacity:0}.peoplekitThemeDark .peoplekitComponentsDialogInfoDialog{background:linear-gradient(0deg,rgba(232,234,237,.08),rgba(232,234,237,.08)),#202124}.peoplekitComponentsDialogInfoContent{margin:24px 24px 20px}.peoplekitComponentsDialogInfoDescription{font-family:Roboto,Arial,sans-serif;line-height:1.5rem;font-size:1rem;letter-spacing:.00625em;font-weight:400;color:#3c4043;margin-bottom:24px}.peoplekitThemeDark .peoplekitComponentsDialogInfoDescription{color:#e8eaed}.peoplekitComponentsDialogInfoActions{display:flex;justify-content:flex-end;padding:8px}.peoplekitComponentsHideconfirmationdialogImplHeader{background:#fff;border-bottom:1px solid #dadce0;display:flex;flex-direction:column;justify-content:center}.peoplekitThemeDark .peoplekitComponentsHideconfirmationdialogImplHeader{background:linear-gradient(0deg,rgba(232,234,237,.08),rgba(232,234,237,.08)),#202124}.peoplekitComponentsHideconfirmationdialogImplHeaderRow{align-items:center;display:flex;flex-flow:row nowrap;padding:12px}.peoplekitComponentsHideconfirmationdialogImplLeft{flex:initial}.peoplekitComponentsHideconfirmationdialogImplCenter{flex:auto;overflow:hidden}.peoplekitComponentsHideconfirmationdialogImplLabelContainer{align-content:flex-start;align-items:flex-start;display:flex;flex-flow:column nowrap;margin-left:12px;margin-right:0}.peoplekitComponentsHideconfirmationdialogImplLabelRow{flex:initial;width:100%}.peoplekitComponentsHideconfirmationdialogImplLabel{font-family:Google Sans,Roboto,Arial,sans-serif;line-height:1.25rem;font-size:.875rem;letter-spacing:.0178571429em;font-weight:500;color:#202124;overflow:hidden;text-overflow:ellipsis;white-space:nowrap}.peoplekitThemeDark .peoplekitComponentsHideconfirmationdialogImplLabel{color:#e8eaed}.peoplekitComponentsHideconfirmationdialogImplSublabel{font-family:Roboto,Arial,sans-serif;line-height:1rem;font-size:.75rem;letter-spacing:.025em;font-weight:400;color:#3c4043;overflow:hidden;text-overflow:ellipsis;white-space:nowrap}.peoplekitThemeDark .peoplekitComponentsHideconfirmationdialogImplSublabel{color:#9aa0a6}.peoplekitComponentsHideconfirmationdialogImplAvatar{position:relative}.peoplekitComponentsHideconfirmationdialogImplAvatarContainer{height:inherit;position:relative;width:inherit}.peoplekitComponentsHideconfirmationdialogImplContent{display:flex;flex-direction:column}.peoplekitComponentsHideconfirmationdialogImplHeadline{font-weight:700;margin-bottom:20px;font-family:Roboto,Arial,sans-serif;line-height:1.5rem;font-size:1rem;letter-spacing:.00625em;font-weight:400;color:#202124}.peoplekitThemeDark .peoplekitComponentsHideconfirmationdialogImplHeadline{color:#fff}.peoplekitComponentsHideconfirmationdialogImplDescription{font-family:Roboto,Arial,sans-serif;line-height:1.25rem;font-size:.875rem;letter-spacing:.0142857143em;font-weight:400;color:#3c4043;margin-bottom:24px}.peoplekitThemeDark .peoplekitComponentsHideconfirmationdialogImplDescription{color:#e8eaed}.peoplekitComponentsResultlistitemResultListItem{background:#fff;display:flex;flex-direction:column;justify-content:center;cursor:pointer}.peoplekitThemeDark .peoplekitComponentsResultlistitemResultListItem{background:linear-gradient(0deg,rgba(232,234,237,.08),rgba(232,234,237,.08)),#202124}.peoplekitComponentsResultlistitemResultListItem.googleMaterialDefaultDensity{height:64px}.peoplekitComponentsResultlistitemResultListItem.googleMaterialDefaultDensity .peoplekitComponentsResultlistitemLabel{font-family:Roboto,Arial,sans-serif;line-height:1.5rem;font-size:1rem;letter-spacing:.00625em;font-weight:400}.peoplekitComponentsResultlistitemResultListItem.googleMaterialDefaultDensity .peoplekitComponentsResultlistitemSublabel{font-family:Roboto,Arial,sans-serif;line-height:1.25rem;font-size:.875rem;letter-spacing:.0142857143em;font-weight:400}.peoplekitComponentsResultlistitemResultListItem.googleMaterialDefaultDensity .peoplekitComponentsResultlistitemWhiteCheckSvg{width:24px;height:24px}.peoplekitComponentsResultlistitemResultListItem.googleMaterialDefaultDensity .peoplekitComponentsResultlistitemMetaIcon{width:25px;height:25px}.peoplekitComponentsResultlistitemResultListItem.googleMaterialDefaultDensity .peoplekitComponentsResultlistitemResultListItemRow{padding-left:16px;padding-right:16px}.peoplekitComponentsResultlistitemResultListItem.workspaceMaterialComfortableDensity{height:52px}.peoplekitComponentsResultlistitemResultListItem.workspaceMaterialComfortableDensity .peoplekitComponentsResultlistitemLabel{font-family:Roboto,Arial,sans-serif;font-size:.875rem;letter-spacing:.0142857143em;font-weight:400;line-height:1.25rem}.peoplekitComponentsResultlistitemResultListItem.workspaceMaterialComfortableDensity .peoplekitComponentsResultlistitemSublabel{font-family:Roboto,Arial,sans-serif;font-size:.75rem;letter-spacing:.025em;font-weight:400;line-height:1rem}.peoplekitComponentsResultlistitemResultListItem.workspaceMaterialComfortableDensity .peoplekitComponentsResultlistitemWhiteCheckSvg{width:19px;height:19px}.peoplekitComponentsResultlistitemResultListItem.workspaceMaterialComfortableDensity .peoplekitComponentsResultlistitemMetaIcon{width:20px;height:20px}.peoplekitComponentsResultlistitemResultListItem.workspaceMaterialComfortableDensity .peoplekitComponentsResultlistitemResultListItemRow{padding-left:12px;padding-right:12px}.peoplekitComponentsResultlistitemResultListItem.workspaceMaterialCompactDensity{height:44px}.peoplekitComponentsResultlistitemResultListItem.workspaceMaterialCompactDensity .peoplekitComponentsResultlistitemLabel{font-family:Roboto,Arial,sans-serif;line-height:1.25rem;font-size:.875rem;letter-spacing:.0142857143em;font-weight:400;line-height:1.125}.peoplekitComponentsResultlistitemResultListItem.workspaceMaterialCompactDensity .peoplekitComponentsResultlistitemSublabel{font-family:Roboto,Arial,sans-serif;line-height:1rem;font-size:.75rem;letter-spacing:.025em;font-weight:400;line-height:.875rem}.peoplekitComponentsResultlistitemResultListItem.workspaceMaterialCompactDensity .peoplekitComponentsResultlistitemWhiteCheckSvg{width:17px;height:17px}.peoplekitComponentsResultlistitemResultListItem.workspaceMaterialCompactDensity .peoplekitComponentsResultlistitemMetaIcon{width:20px;height:20px}.peoplekitComponentsResultlistitemResultListItem.workspaceMaterialCompactDensity .peoplekitComponentsResultlistitemResultListItemRow{padding-left:12px;padding-right:12px}.peoplekitComponentsResultlistitemResultListItem.isDisabled{cursor:default}.peoplekitComponentsResultlistitemResultListItem.isDisabled .peoplekitComponentsResultlistitemLabel,.peoplekitComponentsResultlistitemResultListItem.isDisabled .peoplekitComponentsResultlistitemSublabelText{color:#3c4043;opacity:.38}.peoplekitThemeDark .peoplekitComponentsResultlistitemResultListItem.isDisabled .peoplekitComponentsResultlistitemLabel,.peoplekitThemeDark .peoplekitComponentsResultlistitemResultListItem.isDisabled .peoplekitComponentsResultlistitemSublabelText{color:#e8eaed}.peoplekitComponentsResultlistitemResultListItem.isDisabled .peoplekitComponentsResultlistitemAvatar{opacity:.5}.peoplekitComponentsResultlistitemResultListItem.isSelected .peoplekitComponentsResultlistitemAvatarSelectionOverlay{opacity:1;transform:scale(1)}.peoplekitComponentsResultlistitemResultListItem:hover{background:hsla(0,0%,4%,.04)}.peoplekitThemeDark .peoplekitComponentsResultlistitemResultListItem:hover{background:linear-gradient(0deg,rgba(232,234,237,.14),rgba(232,234,237,.14)),#202124}.peoplekitComponentsResultlistitemResultListItem.isActive{background:hsla(0,0%,4%,.12);outline:3px solid transparent;outline-offset:-3px}.peoplekitThemeDark .peoplekitComponentsResultlistitemResultListItem.isActive{background:linear-gradient(0deg,rgba(232,234,237,.19),rgba(232,234,237,.19)),#202124}.peoplekitComponentsResultlistitemResultListItem.isOutOfOffice{background-color:#ffefd5}.peoplekitComponentsResultlistitemResultListItemRow{align-items:center;display:flex;flex-flow:row nowrap}.peoplekitComponentsResultlistitemLeft{flex:initial}.peoplekitComponentsResultlistitemCenter{flex:auto;overflow:hidden}.peoplekitComponentsResultlistitemRight{display:inline-flex;flex:initial}.peoplekitComponentsResultlistitemLabelContainer{align-content:flex-start;align-items:flex-start;display:flex;flex-flow:column nowrap;margin-left:12px;margin-right:0}.peoplekitComponentsResultlistitemLabelRow{flex:initial;width:100%}.peoplekitComponentsResultlistitemLabel{display:flex;flex-direction:row;overflow:hidden;text-overflow:ellipsis;white-space:nowrap}.peoplekitComponentsResultlistitemLabelText{color:#3c4043;overflow:hidden;text-overflow:ellipsis;white-space:nowrap}.peoplekitThemeDark .peoplekitComponentsResultlistitemLabelText{color:#e8eaed}.peoplekitComponentsResultlistitemTags{display:flex;flex-direction:row;align-items:center}.peoplekitComponentsResultlistitemSublabel{display:flex;flex-direction:row;overflow:hidden;text-overflow:ellipsis;white-space:nowrap}.peoplekitComponentsResultlistitemSublabelText{color:#5f6368;overflow:hidden;text-overflow:ellipsis;white-space:nowrap}.peoplekitThemeDark .peoplekitComponentsResultlistitemSublabelText{color:#9aa0a6}.peoplekitComponentsResultlistitemAvatar{position:relative}.peoplekitComponentsResultlistitemAvatarContainer{height:inherit;width:inherit;position:relative}.peoplekitComponentsResultlistitemAvatarSelectionOverlay{background-color:#1a73e8;border-radius:50%;height:100%;left:0;opacity:0;outline:1px solid transparent;position:absolute;top:0;transform:scale(0);transition:transform .15s ease-out;width:100%;display:flex;align-items:center;justify-content:center}.peoplekitThemeDark .peoplekitComponentsResultlistitemAvatarSelectionOverlay{background-color:#8ab4f8}.peoplekitComponentsResultlistitemWhiteCheck{fill:#fff;display:inline-flex}.peoplekitThemeDark .peoplekitComponentsResultlistitemWhiteCheck{fill:#202124}@media (forced-colors:active){.peoplekitComponentsResultlistitemWhiteCheck{filter:invert(1)}}.peoplekitComponentsResultlistitemOutOfOffice{font-family:Roboto,Arial,sans-serif;line-height:1.25rem;font-size:.875rem;letter-spacing:.0142857143em;font-weight:400;color:#5f6368;overflow:hidden;text-overflow:ellipsis;white-space:nowrap;display:none}.peoplekitComponentsResultlistitemMetaIcon{margin-left:16px;margin-right:4px}.peoplekitComponentsResultlistitemMetaIcon[src=""]{display:none}.peoplekitComponentsTagTag{background-color:#f1f3f4;color:#202124;display:flex;flex-direction:row;align-items:center;margin-left:8px;border-radius:4px;outline:1px solid transparent;overflow:hidden}.peoplekitComponentsTagTag.isWarning{background-color:#fbbc04;color:#202124}.googleMaterialDefaultDensity .peoplekitComponentsTagTag{height:20px;min-width:20px}.workspaceMaterialComfortableDensity .peoplekitComponentsTagTag,.workspaceMaterialCompactDensity .peoplekitComponentsTagTag{height:16px;min-width:16px}.googleMaterialDefaultDensity .peoplekitComponentsTagIcon{width:16px;height:16px;margin-left:2px}.workspaceMaterialComfortableDensity .peoplekitComponentsTagIcon,.workspaceMaterialCompactDensity .peoplekitComponentsTagIcon{width:14px;height:14px;margin-left:1px}.peoplekitComponentsTagUnrollingAltText{max-width:0;overflow:hidden;transition:max-width .3s}.peoplekitComponentsTagTag:hover .peoplekitComponentsTagUnrollingAltText{max-width:1000px}.peoplekitComponentsTagText{margin-left:4px;margin-right:4px}.googleMaterialDefaultDensity .peoplekitComponentsTagText{font-family:Roboto,Arial,sans-serif;line-height:1.25rem;font-size:.875rem;letter-spacing:.0178571429em;font-weight:500}.workspaceMaterialComfortableDensity .peoplekitComponentsTagText,.workspaceMaterialCompactDensity .peoplekitComponentsTagText{font-family:Roboto,Arial,sans-serif;line-height:1rem;font-size:.75rem;letter-spacing:.025em;font-weight:400}.peoplekitComponentsResultlistitemDisabledDisableReasonContainer{align-items:center;display:flex}.peoplekitComponentsResultlistitemDisabledTextIndicator{font-family:Roboto,Arial,sans-serif;line-height:1.5rem;font-size:1rem;letter-spacing:.00625em;font-weight:400;color:#5f6368}.peoplekitThemeDark .peoplekitComponentsResultlistitemDisabledTextIndicator{color:#fff}.peoplekitComponentsResultlistitemDisabledIconIndicator{display:flex;align-items:center;justify-content:center;background-color:#f1f3f4;border-radius:50px;width:32px;height:32px;margin-left:16px;margin-right:4px}.peoplekitThemeDark .peoplekitComponentsResultlistitemDisabledIconIndicator{background-color:rgba(241,243,244,.14)}.peoplekitComponentsResultlistitemDisabledSelectedIcon{fill:#5f6368}.peoplekitThemeDark .peoplekitComponentsResultlistitemDisabledSelectedIcon{fill:#e8eaed}.peoplekitComponentsButtonIconIconButton{background:none;border:none;border-radius:50%;cursor:pointer}.peoplekitComponentsButtonIconIconButton:hover{background-color:#dadce0}.peoplekitThemeDark .peoplekitComponentsButtonIconIconButton:hover{background-color:#5f6368}.peoplekitComponentsButtonIconIconButton:active{background-color:#bdc1c6}.peoplekitThemeDark .peoplekitComponentsButtonIconIconButton:active{background-color:#80868b}.peoplekitComponentsButtonIconIconButton::-moz-focus-inner{border:0}.peoplekitComponentsButtonIconIconButton.isFocused{background-color:#dadce0;outline:3px solid transparent}.peoplekitThemeDark .peoplekitComponentsButtonIconIconButton.isFocused{background-color:#5f6368}.peoplekitComponentsButtonIconIconButton.googleMaterialDefaultDensity{height:40px;padding:8px;width:40px}.peoplekitComponentsButtonIconIconButton.googleMaterialDefaultDensity .peoplekitComponentsButtonIconAdaptableIcon{height:24px;width:24px}.peoplekitComponentsButtonIconIconButton.workspaceMaterialComfortableDensity{height:32px;padding:6px;width:32px}.peoplekitComponentsButtonIconIconButton.workspaceMaterialComfortableDensity .peoplekitComponentsButtonIconAdaptableIcon{height:20px;width:20px}.peoplekitComponentsButtonIconIconButton.workspaceMaterialCompactDensity{height:28px;padding:5px;width:28px}.peoplekitComponentsButtonIconIconButton.workspaceMaterialCompactDensity .peoplekitComponentsButtonIconAdaptableIcon{height:18px;width:18px}.peoplekitComponentsTooltipImplTooltip{font-family:Roboto,Arial,sans-serif;line-height:1rem;font-size:.75rem;letter-spacing:.025em;font-weight:400;background-color:#3c4043;color:#f1f3f4;border-radius:5px;box-sizing:border-box;line-height:16px;min-width:40px;max-width:200px;min-height:24px;max-height:40vh;overflow:hidden;padding:4px 8px;position:fixed;outline:1px solid transparent;text-align:center;font-weight:700;width:max-content;z-index:9}.peoplekitThemeDark .peoplekitComponentsTooltipImplTooltip{background-color:#3c4043;color:#e8eaed}.peoplekitComponentsGroupingHeaderCollapsibleChevronContainer{align-items:center;border-radius:50%;cursor:pointer;display:flex;transition:transform 365ms cubic-bezier(.4,0,.2,1)}.peoplekitComponentsGroupingHeaderCollapsibleChevronContainer:hover{background:hsla(0,0%,4%,.04)}.peoplekitThemeDark .peoplekitComponentsGroupingHeaderCollapsibleChevronContainer:hover{background:linear-gradient(0deg,rgba(232,234,237,.14),rgba(232,234,237,.14)),#202124}.peoplekitComponentsGroupingHeaderCollapsibleChevronContainer:active{background:hsla(0,0%,4%,.12)}.peoplekitThemeDark .peoplekitComponentsGroupingHeaderCollapsibleChevronContainer:active{background:linear-gradient(0deg,rgba(232,234,237,.19),rgba(232,234,237,.19)),#202124}.peoplekitComponentsGroupingHeaderCollapsibleChevronContainer.isSpotlit{background:hsla(0,0%,4%,.12);outline:3px solid transparent;outline-offset:-3px}.peoplekitThemeDark .peoplekitComponentsGroupingHeaderCollapsibleChevronContainer.isSpotlit{background:linear-gradient(0deg,rgba(232,234,237,.19),rgba(232,234,237,.19)),#202124}.peoplekitComponentsGroupingHeaderCollapsibleChevronContainer.rotate{transform:rotate(-180deg)}.peoplekitComponentsGroupingHeaderCollapsibleChevron{fill:#5f6368}.peoplekitThemeDark .peoplekitComponentsGroupingHeaderCollapsibleChevron{fill:#f1f3f4}.peoplekitComponentsGroupingHeaderGroupingHeader{background:#fff;padding:12px 16px}.peoplekitThemeDark .peoplekitComponentsGroupingHeaderGroupingHeader{background:linear-gradient(0deg,rgba(232,234,237,.08),rgba(232,234,237,.08)),#202124}.peoplekitComponentsGroupingHeaderGroupingHeaderRow{align-items:center;display:flex;flex-flow:row nowrap}.peoplekitComponentsGroupingHeaderHeader{color:#5f6368;font-family:Roboto,Arial,sans-serif;line-height:1rem;font-size:.6875rem;letter-spacing:.0727272727em;font-weight:500;text-transform:uppercase}.peoplekitThemeDark .peoplekitComponentsGroupingHeaderHeader{color:#f1f3f4}.peoplekitComponentsGroupingHeaderAction{flex:initial;flex-grow:1}.peoplekitComponentsGroupingHeaderActionRow{align-items:center;display:flex;flex-direction:row;justify-content:space-between}.peoplekitComponentsGroupingHeaderLeft{flex:initial}.peoplekitComponentsGroupingHeaderRight{flex:initial;margin-left:16px;margin-right:4px}.peoplekitComponentsResultListGroupListContainer{overflow:hidden;transform:scaleY(1);transform-origin:top;transition:all .5s cubic-bezier(.05,.7,.1,1)}.peoplekitComponentsResultListGroupListContainer.collapsed{height:0;transform:scaleY(0);transition:all .2s cubic-bezier(.3,0,.8,.15)}.peoplekitUiResultlistHeader{background:#fff;color:#5f6368;font-family:Roboto,Arial,sans-serif;line-height:1rem;font-size:.6875rem;letter-spacing:.0727272727em;font-weight:500;text-transform:uppercase;padding-bottom:12px;padding-left:16px;padding-top:12px}.peoplekitThemeDark .peoplekitUiResultlistHeader{background:linear-gradient(0deg,rgba(232,234,237,.08),rgba(232,234,237,.08)),#202124;color:#f1f3f4}.peoplekitComponentsAutocompleteInlineContainer{background:#fff;height:100%;display:flex;flex-direction:column;overflow:hidden;-webkit-user-select:none;user-select:none}.peoplekitThemeDark .peoplekitComponentsAutocompleteInlineContainer{background:linear-gradient(0deg,rgba(232,234,237,.08),rgba(232,234,237,.08)),#202124}.peoplekitComponentsAutocompleteInlineContainer.isLoading .peoplekitComponentsAutocompleteInlineListContainer,.peoplekitComponentsAutocompleteInlineContainer.isLoading .peoplekitComponentsAutocompleteInlineNoResultsContainer{display:none}.peoplekitComponentsAutocompleteInlineContainer.isLoading .peoplekitComponentsAutocompleteInlineCircularProgress{display:flex;justify-content:center;align-items:center;height:100%}.peoplekitComponentsAutocompleteInlineContainer.isLoading .peoplekitComponentsAutocompleteInlineCircularProgress:before{flex:auto}.peoplekitComponentsAutocompleteInlineContainer.isLoading .peoplekitComponentsAutocompleteInlineCircularProgress:after{flex:auto}.peoplekitComponentsAutocompleteInlineContainer.noResults .peoplekitComponentsAutocompleteInlineCircularProgress,.peoplekitComponentsAutocompleteInlineContainer.noResults .peoplekitComponentsAutocompleteInlineListContainer{display:none}.peoplekitComponentsAutocompleteInlineContainer.noResults .peoplekitComponentsAutocompleteInlineNoResultsContainer{display:flex;flex-direction:column;justify-content:flex-start;align-items:center;height:100%;overflow:auto}.peoplekitComponentsAutocompleteInlineListContainer{height:100%;display:flex;flex-direction:column;overflow:hidden}.peoplekitComponentsAutocompleteInlineCircularProgress,.peoplekitComponentsAutocompleteInlineNoResultsContainer{display:none}.peoplekitComponentsCircularprogressCircularProgress{display:inline-block;height:40px;position:relative;width:40px}.peoplekitComponentsCircularprogressMessageContainer{height:0;overflow:hidden;position:absolute;width:0}.peoplekitComponentsCircularprogressCircularProgressContainer{width:100%;height:100%}.peoplekitComponentsCircularprogressCircularProgress.isActive .peoplekitComponentsCircularprogressCircularProgressContainer{animation:circular-progress-container-rotate 1568ms linear infinite}.peoplekitComponentsCircularprogressCircularProgressLayer{height:100%;opacity:0;position:absolute;width:100%}.peoplekitComponentsCircularprogressColorOne{border-color:#4285f4}.peoplekitComponentsCircularprogressColorTwo{border-color:#ea4335}.peoplekitComponentsCircularprogressColorThree{border-color:#fbbc04}.peoplekitComponentsCircularprogressColorFour{border-color:#34a853}.peoplekitComponentsCircularprogressCircularProgress.isActive .peoplekitComponentsCircularprogressCircularProgressLayer.peoplekitComponentsCircularprogressColorOne{animation:circular-progress-fill-unfill-rotate 5332ms cubic-bezier(.4,0,.2,1) infinite both,circular-progress-blue-fade-in-out 5332ms cubic-bezier(.4,0,.2,1) infinite both}.peoplekitComponentsCircularprogressCircularProgress.isActive .peoplekitComponentsCircularprogressCircularProgressLayer.peoplekitComponentsCircularprogressColorTwo{animation:circular-progress-fill-unfill-rotate 5332ms cubic-bezier(.4,0,.2,1) infinite both,circular-progress-red-fade-in-out 5332ms cubic-bezier(.4,0,.2,1) infinite both}.peoplekitComponentsCircularprogressCircularProgress.isActive .peoplekitComponentsCircularprogressCircularProgressLayer.peoplekitComponentsCircularprogressColorThree{animation:circular-progress-fill-unfill-rotate 5332ms cubic-bezier(.4,0,.2,1) infinite both,circular-progress-yellow-fade-in-out 5332ms cubic-bezier(.4,0,.2,1) infinite both}.peoplekitComponentsCircularprogressCircularProgress.isActive .peoplekitComponentsCircularprogressCircularProgressLayer.peoplekitComponentsCircularprogressColorFour{animation:circular-progress-fill-unfill-rotate 5332ms cubic-bezier(.4,0,.2,1) infinite both,circular-progress-green-fade-in-out 5332ms cubic-bezier(.4,0,.2,1) infinite both}.peoplekitComponentsCircularprogressGapPatch{position:absolute;box-sizing:border-box;top:0;left:45%;width:10%;height:100%;overflow:hidden;border-color:inherit}.peoplekitComponentsCircularprogressGapPatch .peoplekitComponentsCircularprogressCircle{width:1000%;left:-450%}.peoplekitComponentsCircularprogressCircleClipper{display:inline-block;position:relative;width:50%;height:100%;overflow:hidden;border-color:inherit}.peoplekitComponentsCircularprogressCircleClipper .peoplekitComponentsCircularprogressCircle{width:200%}.peoplekitComponentsCircularprogressCircle{position:absolute;top:0;right:0;bottom:0;left:0;box-sizing:border-box;height:100%;border-width:3px;border-style:solid;border-color:inherit;border-bottom-color:transparent;border-radius:50%;animation:none}.peoplekitComponentsCircularprogressCircleClipper.peoplekitComponentsCircularprogressLeft .peoplekitComponentsCircularprogressCircle{border-right-color:transparent;transform:rotate(129deg)}.peoplekitComponentsCircularprogressCircleClipper.peoplekitComponentsCircularprogressRight .peoplekitComponentsCircularprogressCircle{left:-100%;border-left-color:transparent;transform:rotate(-129deg)}.peoplekitComponentsCircularprogressCircularProgress.isActive .peoplekitComponentsCircularprogressCircleClipper.peoplekitComponentsCircularprogressLeft .peoplekitComponentsCircularprogressCircle{animation:circular-progress-left-spin 1333ms cubic-bezier(.4,0,.2,1) infinite both}.peoplekitComponentsCircularprogressCircularProgress.isActive .peoplekitComponentsCircularprogressCircleClipper.peoplekitComponentsCircularprogressRight .peoplekitComponentsCircularprogressCircle{animation:circular-progress-right-spin 1333ms cubic-bezier(.4,0,.2,1) infinite both}.peoplekitComponentsCircularprogressCircularProgress.isWarmdown .peoplekitComponentsCircularprogressCircularProgressContainer{animation:circular-progress-container-rotate 1568ms linear infinite,circular-progress-fade-out .4s cubic-bezier(.4,0,.2,1)}@keyframes circular-progress-container-rotate{to{transform:rotate(1turn)}}@keyframes circular-progress-fill-unfill-rotate{12.5%{transform:rotate(135deg)}25%{transform:rotate(270deg)}37.5%{transform:rotate(405deg)}50%{transform:rotate(540deg)}62.5%{transform:rotate(675deg)}75%{transform:rotate(810deg)}87.5%{transform:rotate(945deg)}to{transform:rotate(3turn)}}@keyframes circular-progress-blue-fade-in-out{0%{opacity:.99}25%{opacity:.99}26%{opacity:0}89%{opacity:0}90%{opacity:.99}to{opacity:.99}}@keyframes circular-progress-red-fade-in-out{0%{opacity:0}15%{opacity:0}25%{opacity:.99}50%{opacity:.99}51%{opacity:0}}@keyframes circular-progress-yellow-fade-in-out{0%{opacity:0}40%{opacity:0}50%{opacity:.99}75%{opacity:.99}76%{opacity:0}}@keyframes circular-progress-green-fade-in-out{0%{opacity:0}65%{opacity:0}75%{opacity:.99}90%{opacity:.99}to{opacity:0}}@keyframes circular-progress-left-spin{0%{transform:rotate(130deg)}50%{transform:rotate(-5deg)}to{transform:rotate(130deg)}}@keyframes circular-progress-right-spin{0%{transform:rotate(-130deg)}50%{transform:rotate(5deg)}to{transform:rotate(-130deg)}}@keyframes circular-progress-fade-out{0%{opacity:.99}to{opacity:0}}.peoplekitComponentsScrollboxScrollbar{border:none;outline:none;overflow:auto}.peoplekitComponentsScrollboxScrollbar::-webkit-scrollbar-thumb{background:#ddd;border-bottom:1px solid #fff;border-left:4px solid #fff;border-radius:8px;border-right:4px solid #fff;border-top:1px solid #fff;box-shadow:none;min-height:40px}.peoplekitComponentsScrollboxScrollbar::-webkit-scrollbar-thumb:active{background:#5f6368}.peoplekitComponentsScrollboxScrollbar::-webkit-scrollbar-thumb:hover,.peoplekitComponentsScrollboxScrollbar:hover::-webkit-scrollbar-thumb{background:#80868b}.peoplekitComponentsNoResultsMessageNoResultsMessage{color:#5f6368;padding:2em;text-align:center;align-items:center}.peoplekitThemeDark .peoplekitComponentsNoResultsMessageNoResultsMessage{color:#9aa0a6}.peoplekitComponentsNoResultsMessageHeader{font-family:Google Sans,Roboto,Arial,sans-serif;line-height:1.5rem;font-size:1rem;letter-spacing:.00625em;font-weight:500}.peoplekitComponentsNoResultsMessageExplanation{font-family:Roboto,Arial,sans-serif;line-height:1.25rem;font-size:.875rem;letter-spacing:.0142857143em;font-weight:400}.peoplekitComponentsNoResultsMessageLearnMoreLink{color:inherit;text-decoration:underline;white-space:nowrap}.peoplekitComponentsAutocompletePopupContainer{border-width:0;box-shadow:0 1px 3px 0 rgba(60,64,67,.3),0 4px 8px 3px rgba(60,64,67,.15);background:#fff;border-radius:4px;display:flex;flex-direction:column;outline:2px solid transparent;overflow:hidden;padding-bottom:8px;padding-top:8px;position:absolute;-webkit-user-select:none;user-select:none;z-index:999999}.peoplekitComponentsAutocompletePopupContainer .mdc-elevation-overlay{opacity:0}.peoplekitThemeDark .peoplekitComponentsAutocompletePopupContainer{background:linear-gradient(0deg,rgba(232,234,237,.08),rgba(232,234,237,.08)),#202124}.goog-date-picker-wday{width:22px!important;vertical-align:middle;padding:0}.goog-date-picker table tbody td{width:22px!important;height:17px;text-align:center;vertical-align:middle;padding:0}.goog-date-picker-btn{border:0;display:block;float:left;width:12px;cursor:pointer;font:9px Verdana;font-weight:500;text-align:center;margin:0;padding:0}* html .goog-date-picker table{margin-left:-1px}.goog-date-picker-menu{position:absolute;background:threedface;border-style:solid;border-width:1px}.goog-date-picker-menu ul{list-style:none;margin:0;padding:0}.goog-date-picker-menu ul li{float:none;cursor:default}.goog-date-picker-btn{background-color:transparent;color:#069}.goog-date-picker-wkend-end,.goog-date-picker-wkend-start{background-color:#e8eef7}#goog-dp-0,#goog-dp-1,#goog-dp-2,#goog-dp-3,#goog-dp-4,#goog-dp-5,#goog-dp-6{border-top:1px solid #a2bbdd}#goog-dp-0,#goog-dp-14,#goog-dp-21,#goog-dp-28,#goog-dp-35,#goog-dp-7{border-left:1px solid #a2bbdd}#goog-dp-13,#goog-dp-20,#goog-dp-27,#goog-dp-34,#goog-dp-41,#goog-dp-6{border-right:1px solid #fff}.goog-date-picker{background-color:#fff;border:1px solid #dadce0;border-radius:4px;box-shadow:0 2px 6px 2px rgba(60,64,67,.15);font-family:Roboto,RobotoDraft,Helvetica,Arial,sans-serif;font-weight:400;outline:none;padding:0 10px 8px 10px;position:relative;-webkit-user-select:none;width:188px}.goog-date-picker table{empty-cells:hide;outline:none;width:100%;background-color:transparent}.goog-date-picker-head td{background-color:transparent}.goog-date-picker table tbody tr th:first-of-type{display:none}.goog-date-picker table tbody:focus{outline:none;background-color:#e6f4ea}.goog-date-picker-head{color:#80868b;font-size:11px;height:40px}.goog-date-picker-monthyear{letter-spacing:.2px;padding-left:7px;text-align:left;width:63px}.goog-date-picker-button{border:0;border-radius:50%;cursor:pointer;display:block;font-size:10px;height:20px;left:2px;line-height:20px;margin:0 auto;padding-left:0;position:relative;text-align:center;width:20px;background-color:transparent;transition:background-color .1s linear}.goog-date-picker-button:hover{background-color:#f1f3f4;transition:background-color .1s linear}.goog-date-picker-button:focus{outline:none}.goog-date-picker-button:active{background-color:#dadce0;transition:background-color .1s linear}.goog-date-picker-nextMonth,.goog-date-picker-previousMonth{background:url("data:image/svg+xml;base64,PHN2ZyB3aWR0aD0iNiIgaGVpZ2h0PSI4IiB4bWxucz0iaHR0cDovL3d3dy53My5vcmcvMjAwMC9zdmciPgogICAgPGcgZmlsbD0ibm9uZSIgZmlsbC1ydWxlPSJldmVub2RkIj4KICAgICAgPHBhdGggZmlsbD0iIzc1NzU3NSIgZD0iTS43MjY2NjY2NyA3LjA2TDMuNzggNCAuNzI2NjY2NjcuOTRsLjk0LS45NEw1LjY2NjY2NjcgNCAxLjY2NjY2NjY3IDh6Ii8+CiAgICAgIDxwYXRoIGQ9Ik0tNS00aDE2djE2SC01eiIvPgogICAgPC9nPgogIDwvc3ZnPg==") 50% no-repeat}[dir=rtl] .goog-date-picker-nextMonth{transform:rotate(180deg)}.goog-date-picker-previousMonth{transform:rotate(180deg)}[dir=rtl] .goog-date-picker-previousMonth{transform:rotate(0deg)}.goog-date-picker-foot{display:none}.goog-date-picker-wday{font-size:10px;font-weight:400;height:20px;line-height:20px;margin:auto;position:relative;text-align:center}.goog-date-picker .goog-date-picker-date{font-size:10px;font-weight:400;height:20px;line-height:20px;margin:auto;position:relative;text-align:center;width:24px}.goog-date-picker-wday{background-color:transparent;color:#80868b}.goog-date-picker-date{color:#202124;cursor:pointer;background-color:transparent;z-index:1}.goog-date-picker-date:focus{outline:none}.goog-date-picker-date:before{border-radius:50%;content:"";display:block;height:20px;left:2px;position:absolute;top:0;width:20px;z-index:-1;background-color:transparent;transition:background-color .1s linear}.goog-date-picker-date:after{content:"";display:block;height:20px;left:0;position:absolute;top:0;width:24px;z-index:2}.goog-date-picker-date:hover:before{background-color:#dadce0;transition:background-color .1s linear}.goog-date-picker-other-month{color:#80868b}.goog-date-picker-other-month:hover:before{background-color:#f1f3f4;transition:background-color .1s linear}.goog-date-picker-selected{background-color:transparent!important;color:#fff!important;font-weight:400!important}.goog-date-picker-selected,.goog-date-picker-selected:hover{color:#fff}.goog-date-picker-selected:before,.goog-date-picker-selected:hover:before{background-color:#188038;transition:background-color .1s linear}.docs-date-picker-action-row{display:flex;justify-content:space-between}.waffle-banding-sidebar-content{overflow-y:hidden}.waffle-banding-sidebar{font-family:Roboto,RobotoDraft,Helvetica,Arial,sans-serif;height:calc(100% - 36px);overflow-y:auto}.waffle-banding-range-picker{padding:15px 10px}.waffle-banding-range-label{color:#3c4043;font-family:Google Sans,Roboto,RobotoDraft,Helvetica,Arial,sans-serif;font-size:14px;font-weight:500;line-height:20px;padding-bottom:10px}.waffle-banding-header-footer-checkbox-wrapper{padding:10px 10px 0}.waffle-banding-header-footer-checkbox-wrapper,.waffle-banding-range-picker{border-bottom:0}.waffle-banding-checkbox-wrapper{align-items:flex-start;display:flex;flex-wrap:wrap}.waffle-banding-checkbox-wrapper .docs-material-gm-labeled-checkbox{max-width:none;padding:1px 20px 0 0;width:auto}.waffle-banding-checkbox-wrapper .docs-material-gm-labeled-checkbox:last-child{padding-right:0}.waffle-banding-sidebar-color-picker{padding:15px 10px}.waffle-banding-sidebar-color-picker-label{color:#3c4043;font-family:Google Sans,Roboto,RobotoDraft,Helvetica,Arial,sans-serif;font-size:12px;font-weight:500;line-height:12px;padding:5px 0}.waffle-banding-color-picker-focused,.waffle-banding-color-picker-hover,.waffle-banding-color-picker-table{border:0;margin:0;outline:none;padding:0;width:0}.waffle-banding-color-picker-table{border-collapse:separate;border-spacing:4px}.waffle-banding-color-picker-cell{border-width:0}.waffle-banding-color-picker-cell:focus{outline:1px solid #5e97f6}.waffle-banding-sidebar-color-tile-wrapper{border:1px solid transparent}.waffle-banding-color-picker-cell-selected .waffle-banding-sidebar-color-tile-wrapper{border:1px solid #4d90fe}.waffle-banding-color-picker-cell-hover .waffle-banding-sidebar-color-tile{border-color:#a9a9a9}.waffle-banding-sidebar-color-tile{border:1px solid #d3d3d3;cursor:pointer;height:35px;line-height:35px;margin:1px;vertical-align:middle;width:33px}.waffle-assistant-banding-recommendation .waffle-banding-sidebar-color-tile{width:26px}.waffle-banding-sidebar-color-tile-wrapper .docs-sheet-add .docs-icon{margin-left:7px}.docs-sheet-add .docs-icon-img{content:url(//ssl.gstatic.com/docs/common/material_common_sprite503_green.svg)}.waffle-banding-sidebar-color-tile-band{border-bottom:1px solid #d3d3d3;height:8px;width:100%}.waffle-banding-sidebar-color-tile-band:last-child{border-bottom-width:0}.waffle-banding-sidebar-color-picker-preview{padding:5px}.waffle-banding-sidebar-color-preview{display:flex;padding:5px 0}.waffle-banding-sidebar-color-preview .goog-toolbar-menu-button{margin:0}.waffle-banding-sidebar-color-preview-label{border:1px solid #d3d3d3;border-radius:4px;box-sizing:border-box;display:inline-block;font-family:Roboto,RobotoDraft,Helvetica,Arial,sans-serif;font-size:14px;font-weight:400;height:36px;letter-spacing:.25px;line-height:16px;margin-right:5px;padding:9px 24px 11px 24px;text-align:center;vertical-align:middle;width:170px}.waffle-banding-sidebar-color-picker-container{border:1px solid #dadce0;border-radius:4px;margin-top:5px}.waffle-banding-sidebar-custom-color-wrapper{border-bottom:1px solid #dadce0}.waffle-banding-sidebar-color-preview-picker{background-color:#f8f8f8;border-color:#c6c6c6;display:inline-block;margin:0}.waffle-banding-sidebar-color-preview-picker.goog-flat-menu-button-active{background-color:#fff!important}.waffle-banding-sidebar-buttons{margin-bottom:0;padding:0 10px 10px 10px;text-align:right}.waffle-banding-sidebar-buttons .jfk-button{margin-left:16px;margin-right:0}.waffle-banding-sidebar-clear-container{border-top:1px solid #d3d3d3;bottom:0;left:0;position:absolute;text-align:center;vertical-align:bottom;width:100%}.waffle-banding-sidebar-clear .docs-icon{opacity:unset}.waffle-banding-sidebar-clear .docs-icon-img{content:url(//ssl.gstatic.com/docs/common/material_common_sprite503_green.svg)}.waffle-banding-sidebar-clear:hover{background-color:#eee;border-color:#a9a9a9;color:#424242}.waffle-banding-sidebar-clear-label{padding-left:3px}.waffle-banding-sidebar-color-wrapper{margin-bottom:3px;margin-left:1px}.waffle-banding-sidebar-clear{border:1px solid transparent!important;border-radius:4px;box-shadow:none;box-sizing:border-box;font-family:Google Sans,Roboto,RobotoDraft,Helvetica,Arial,sans-serif;font-weight:500;font-size:14px;height:36px;letter-spacing:.25px;line-height:16px;padding:9px 24px 11px 24px;background:#fff;color:#137333;border-radius:0!important;cursor:pointer;outline:none}.waffle-banding-sidebar-clear.goog-button-hover{border:1px solid transparent!important;border-radius:4px;box-shadow:none;box-sizing:border-box;font-family:Google Sans,Roboto,RobotoDraft,Helvetica,Arial,sans-serif;font-weight:500;font-size:14px;height:36px;letter-spacing:.25px;line-height:16px;padding:9px 24px 11px 24px;background:#f8fcf9;color:#137333}.waffle-banding-sidebar-clear.goog-button-focused{border:1px solid transparent!important;border-radius:4px;box-shadow:none;box-sizing:border-box;font-family:Google Sans,Roboto,RobotoDraft,Helvetica,Arial,sans-serif;font-weight:500;font-size:14px;height:36px;letter-spacing:.25px;line-height:16px;padding:9px 24px 11px 24px;background:#e7f5eb;color:#137333}.waffle-banding-sidebar-clear.goog-button-hover.goog-button-focused{border:1px solid transparent!important;border-radius:4px;box-shadow:none;box-sizing:border-box;font-family:Google Sans,Roboto,RobotoDraft,Helvetica,Arial,sans-serif;font-weight:500;font-size:14px;height:36px;letter-spacing:.25px;line-height:16px;padding:9px 24px 11px 24px;background:#dff2e4;color:#137333}.waffle-banding-sidebar-clear.goog-button-active{border:1px solid transparent!important;border-radius:4px;box-shadow:none;box-sizing:border-box;font-family:Google Sans,Roboto,RobotoDraft,Helvetica,Arial,sans-serif;font-weight:500;font-size:14px;height:36px;letter-spacing:.25px;line-height:16px;padding:9px 24px 11px 24px;background:#dff2e4;color:#137333;box-shadow:0 2px 6px 2px rgba(60,64,67,.15)}.waffle-conditionalformat-warning{background:#fff;border-bottom:1px solid #bdbdbd;border-left:8px solid #f4b400;box-sizing:border-box;box-shadow:0 1px 4px 0 rgba(0,0,0,.22);color:#424242;font-family:Roboto,RobotoDraft,Helvetica,Arial,sans-serif;font-size:13px;line-height:16px;padding:14px 14px 14px 16px;z-index:2}.waffle-conditionalformat-dismiss-warning-button-holder{height:14px;margin-top:6px;width:212px}.waffle-conditionalformat-dismiss-warning-button{color:#3367d6;font-family:Roboto,RobotoDraft,Helvetica,Arial,sans-serif;font-size:14px;font-weight:500;height:14px;line-height:14px;position:absolute;right:14px}.waffle-conditionalformat-scroll-pane{overflow-x:hidden;overflow-y:auto}.jfk-button-clear-outline.waffle-conditionalformat-add-rule-button{border:1px solid #bdbdbd}.jfk-button-clear-outline.waffle-conditionalformat-add-another-rule-button{border:1px solid #eee}.waffle-conditionalformat-add-another-rule-button:focus,.waffle-conditionalformat-add-rule-button:focus{background-color:#e8eaed;cursor:pointer}.waffle-conditionalformat-add-another-rule-button:hover,.waffle-conditionalformat-add-rule-button:hover{cursor:pointer}.waffle-filterbox-container .waffle-conditionalformat-arg1,.waffle-filterbox-container .waffle-conditionalformat-arg2,.waffle-filterbox-container .waffle-conditionalformat-condition-date-select .goog-flat-menu-button,.waffle-filterbox-container .waffle-conditionalformat-condition-type-select .goog-flat-menu-button,.waffle-filterbox-container .waffle-filterbox-input{width:252px}.waffle-conditionalformat-condition-date-select .goog-flat-menu-button,.waffle-conditionalformat-condition-type-select .goog-flat-menu-button{border:1px solid transparent!important;border-radius:4px;box-shadow:none;box-sizing:border-box;font-family:Google Sans,Roboto,RobotoDraft,Helvetica,Arial,sans-serif;font-size:14px;height:36px;letter-spacing:.25px;line-height:16px;padding:9px 24px 11px 24px;background:#fff;border:1px solid #dadce0!important;font-weight:400;text-align:left}.waffle-filterbox-boolean-condition-picker-body input{border:1px solid #dadce0;border-radius:4px;box-sizing:border-box;color:#3c4043;padding:1px 8px;font-size:14px;height:36px;margin:8px 0}.waffle-filterbox-boolean-condition-picker-body input:focus{border:2px solid #1a73e8;box-shadow:none;padding:0 7px}.waffle-conditionalformat-condition-date-select .goog-flat-menu-button,.waffle-conditionalformat-condition-type-select .goog-flat-menu-button{padding-right:8px}.waffle-filterbox-boolean-condition-picker-body{margin:6px 0 8px 0}.waffle-conditionalformat-add-rule-icon{background:no-repeat url(//ssl.gstatic.com/docs/spreadsheets/waffle_sprite53.png) -83px -24px;height:10px;position:absolute;right:15px;top:18px;width:10px}.waffle-conditionalformat-add-another-rule-icon{background:no-repeat url(//ssl.gstatic.com/docs/spreadsheets/waffle_sprite53.png) -552px -42px;height:18px;position:absolute;right:18px;top:13px;width:18px}.waffle-conditionalformat-view-pill.waffle-conditionalformat-filter-border{border-left:4px solid #f4b400;padding-left:6px}.waffle-conditionalformat-view-pill:focus,.waffle-conditionalformat-view-pill:hover{background-color:#f3f3f3;outline:none}.waffle-conditionalformat-drag-handle{cursor:move;height:76px;line-height:76px;left:0;position:absolute;top:0;visibility:hidden;width:10px}.waffle-conditionalformat-view-pill:hover .waffle-conditionalformat-drag-handle{visibility:visible}.waffle-conditionalformat-view-pill.waffle-conditionalformat-filter-border .waffle-conditionalformat-drag-handle{left:-4px}.waffle-conditionalformat-drag-handle-icon{background:no-repeat url(//ssl.gstatic.com/docs/spreadsheets/waffle_sprite53.png) -716px -17px;height:18px;left:4px;position:absolute;top:29px;width:3px}.waffle-conditionalformat-format-preview{height:54px;line-height:54px;margin-right:10px;position:absolute;text-align:center;width:44px}.waffle-conditionalformat-condition{color:#333;font-size:13px;font-weight:500;line-height:15px;max-height:30px;margin-bottom:4px;overflow:hidden;text-overflow:ellipsis;width:142px}.waffle-conditionalformat-range{color:#555;height:14px;font-size:12px;line-height:14px;overflow:hidden;text-overflow:ellipsis;width:142px}.waffle-conditionalformat-view-pill.waffle-conditionalformat-filter-border .waffle-conditionalformat-delete-button-holder{left:212px}.waffle-conditionalformat-delete-button-holder .waffle-conditionalformat-delete-rule{opacity:.5}.waffle-conditionalformat-delete-button-holder .waffle-conditionalformat-delete-rule:hover{opacity:1}.waffle-conditionalformat-range-border{border-color:#8cc474;border-style:solid;line-height:0}.waffle-conditionalformat-range-wrapper{color:#444;font-family:Roboto,RobotoDraft,Helvetica,Arial,sans-serif;font-size:12px}.waffle-conditionalformat-boolean-format-picker{padding:0 18px}.waffle-conditionalformat-edit-pill-section-label{color:#646464;font-family:Roboto,RobotoDraft,Helvetica,Arial,sans-serif;font-size:12px;line-height:14px;margin-bottom:6px;margin-top:18px}.waffle-conditionalformat-cancel-button,.waffle-conditionalformat-done-button{cursor:pointer}.waffle-sidebar-content .waffle-conditionalformat-format-button-inner{font-size:13px;font-weight:400;height:30px;line-height:30px;padding-left:6px;text-align:left}.waffle-conditionalformat-default-style-button{background:#fff;background-clip:padding-box;cursor:pointer;margin:3px}.waffle-conditionalformat-custom-style-button{background:#fff;background-clip:padding-box;cursor:pointer;height:26px;line-height:26px;margin:3px}.waffle-conditionalformat-active-style-check{color:#000;font-weight:500}.waffle-conditionalformat-arg1{margin:6px 6px 0 0}.waffle-conditionalformat-arg1-short{width:162px}.waffle-conditionalformat-arg2{margin:6px 6px 0 0}.waffle-conditionalformat-multi-arg-content{max-height:150px;overflow:auto}.waffle-conditionalformat-multi-arg-content .docs-material-button{height:-moz-fit-content;height:fit-content}.waffle-datavalidation-one-of-range-container{overflow:auto}.waffle-conditionalformat-custom-toolbar{background-color:#fff;border:1px solid #d8d8d8;border-radius:0 0 4px 4px!important;border-top:none;box-sizing:border-box;margin:6px 0;margin-left:-1px;margin-top:0;padding:0 2px;width:100%}.waffle-conditionalformat-gradient-point-holder{margin-bottom:18px}.waffle-conditionalformat-gradient-point-holder-last{margin-bottom:0}.waffle-conditionalformat-gradient-input-holder{margin-right:6px;top:1px;width:90px}.waffle-conditionalformat-gradient-max-input,.waffle-conditionalformat-gradient-mid-input,.waffle-conditionalformat-gradient-min-input{width:66px}.waffle-conditionalformat-gradient-max-input.label-input-label-disabled,.waffle-conditionalformat-gradient-mid-input.label-input-label-disabled,.waffle-conditionalformat-gradient-min-input.label-input-label-disabled{background-color:#ebebe4}.waffle-conditionalformat-gradient-max-color:focus,.waffle-conditionalformat-gradient-mid-color:focus,.waffle-conditionalformat-gradient-min-color:focus{background-color:#e8eaed}.waffle-conditionalformat-gradient-max-color.goog-toolbar-menu-button,.waffle-conditionalformat-gradient-mid-color.goog-toolbar-menu-button,.waffle-conditionalformat-gradient-min-color.goog-toolbar-menu-button{height:27px;margin:0}.jfk-bubble.waffle-error-bubble.waffle-conditionalformat-error-bubble{z-index:1!important}.waffle-conditionalformat-no-suggestions{color:#757575;font-size:12px;font-style:italic;padding-top:12px}.waffle-conditionalformat-suggestion{flex:1;background-clip:content-box;height:24px;line-height:24px;padding:1px;text-align:center}.waffle-conditionalformat-suggestion-chip{padding-top:14px}.waffle-conditionalformat-suggestion-group{display:flex;flex-wrap:wrap;border:1px solid #d0d0d0;padding:1px}.waffle-conditionalformat-suggestion-range{font-weight:500}.waffle-conditionalformat-collapsible-suggestions{border-bottom:1px solid #d6d6d6}.waffle-conditionalformat-suggestions-section{padding:18px}.waffle-conditionalformat-suggestion-text{color:#646464;font-size:12px;padding-top:6px}.waffle-conditionalformat-suggestions-title{color:#646464;font-weight:500}.waffle-conditionalformat-suggestions-spinner-container{padding-top:14px;text-align:center}.waffle-conditionalformat-edit-pill-section-header{color:#3c4043;font-family:Roboto,RobotoDraft,Helvetica,Arial,sans-serif;font-size:14px;font-weight:500;margin-bottom:18px;margin-top:25px}.waffle-conditionalformat-range-picker{border-bottom:none;padding:0 18px 18px 18px}.waffle-conditionalformat-boolean-condition-picker,.waffle-conditionalformat-gradient-format-picker{border-top:none;padding:0 18px}.waffle-conditionalformat-slide-pane .waffle-conditionalformat-edit-pill-section-header{margin-top:10px;padding:0 18px}.waffle-conditionalformat-slide-pane .waffle-conditionalformat-edit-pill-button-bar{padding:12px 18px 18px 24px}.waffle-conditionalformat-slide-frame,.waffle-conditionalformat-slide-pane{position:absolute;width:100%}.waffle-conditionalformat-condition-date-select .jfk-select,.waffle-conditionalformat-condition-type-select .jfk-select{margin:0;width:100%}.waffle-conditionalformat-arg1,.waffle-conditionalformat-arg1-holder,.waffle-conditionalformat-arg2,.waffle-conditionalformat-default-boolean-picker{width:100%}.waffle-conditionalformat-arg1,.waffle-conditionalformat-arg2{padding-left:8px;padding-right:8px}.waffle-conditionalformat-arg-separator{color:#424242;font-family:Roboto,RobotoDraft,Helvetica,Arial,sans-serif;font-size:14px;font-weight:500;margin:0 7px}.waffle-conditionalformat-twoArgs-holder{align-items:center;display:flex;justify-content:space-evenly}.waffle-sidebar-content .waffle-conditionalformat-format-button{border-radius:4px 4px 0 0!important;font-size:14px;height:36px;left:-1px;margin:0}.waffle-conditionalformat-default-menu .goog-palette-table,.waffle-conditionalformat-format-button .goog-flat-menu-button-caption,.waffle-conditionalformat-format-button-inner,.waffle-conditionalformat-format-button.goog-flat-menu-button{width:100%}.waffle-conditionalformat-default-menu{border-radius:4px;width:262px}.waffle-conditionalformat-custom-style-button{padding:0 6px;text-align:left;width:auto}.waffle-conditionalformat-default-style-button{height:31px;line-height:30px;margin-left:1px;margin-right:0;width:69px}.waffle-conditionalformat-default-menu .trix-palette .goog-palette-table{margin:0}.waffle-conditionalformat-default-menu .goog-palette.trix-palette,.waffle-conditionalformat-default-menu .trix-palette .goog-palette-cell{padding:5px}.waffle-conditionalformat-edit-pill-button-bar{position:relative;text-align:right;padding:0 18px 24px 18px;border-bottom:1px solid #dadce0}.waffle-conditionalformat-done-button{margin-right:0}.waffle-conditionalformat-add-another-rule-button{border:1px solid transparent!important;border-radius:4px;box-shadow:none;box-sizing:border-box;font-family:Google Sans,Roboto,RobotoDraft,Helvetica,Arial,sans-serif;font-weight:500;font-size:14px;letter-spacing:.25px;line-height:16px;background:#fff;color:#137333;background-color:#fff;height:59px;padding:16px 24px;text-align:left;width:100%}.waffle-conditionalformat-add-another-rule-plus,.waffle-conditionalformat-add-rule-plus{font-size:24px;font-weight:100;line-height:21px;margin-right:8px;vertical-align:text-bottom}.waffle-conditionalformat-default-gradient-picker{width:100%}.waffle-conditionalformat-gradient-max-color .goog-toolbar-menu-button-inner-box,.waffle-conditionalformat-gradient-mid-color .goog-toolbar-menu-button-inner-box,.waffle-conditionalformat-gradient-min-color .goog-toolbar-menu-button-inner-box{min-width:30px}.waffle-conditionalformat-gradient-max-select .jfk-select,.waffle-conditionalformat-gradient-mid-select .jfk-select,.waffle-conditionalformat-gradient-min-select .jfk-select{margin:0 6px 0 0;text-align:left;width:123px}.waffle-conditionalformat-gradient-input-holder input{width:100%}.waffle-conditionalformat-gradient-point{align-items:center;display:flex;justify-content:flex-start}.waffle-conditionalformat-gradient-point .jfk-select{height:36px;margin-top:1px;width:123px}.waffle-conditionalformat-delete-button-holder{height:56px;left:250px!important;line-height:56px;position:absolute}.waffle-conditionalformat-delete-button-holder .docs-icon{width:21px;height:21px}.waffle-conditionalformat-view-pill{background-color:#fff;border-bottom:1px solid #ccc;cursor:pointer;display:flex;height:56px;padding:10px;position:relative}.waffle-conditionalformat-view-pill-summary{left:56px;margin-bottom:auto;margin-right:8px;margin-top:auto;position:relative;width:142px}.waffle-conditionalformat-add-rule-button{border:1px solid transparent!important;border-radius:4px;box-shadow:none;box-sizing:border-box;font-family:Google Sans,Roboto,RobotoDraft,Helvetica,Arial,sans-serif;font-weight:500;font-size:14px;letter-spacing:.25px;line-height:16px;padding:9px 24px 11px 24px;background:#fff;color:#137333;height:61px;padding-top:17px;text-align:left;width:100%}.waffle-conditionalformat-drag-item{border:1px solid #ccc;padding-left:7px;width:280px}.waffle-conditionalformat-range-args-holder .waffle-conditionalformat-arg1,.waffle-conditionalformat-range-args-holder .waffle-conditionalformat-arg1-holder,.waffle-conditionalformat-range-args-holder .waffle-conditionalformat-arg2-holder{display:flex;flex:1;overflow:hidden}.waffle-conditionalformat-range-args-holder .waffle-conditionalformat-arg2{flex:1;margin-right:0;overflow:hidden}.waffle-conditionalformat-range-slider{margin-top:10px}.waffle-conditionalformat-add-automated-actions-bolt{display:inline-block;vertical-align:middle}.waffle-conditionalformat-add-automated-actions-bolt .docs-icon-editors-ia-bolt{content:url(//ssl.gstatic.com/docs/common/material_common_sprite503_green.svg)!important}.waffle-conditionalformat-add-automated-actions-text{display:inline-block;font-size:14px;font-weight:500;height:-moz-fit-content;height:fit-content;max-width:167px;vertical-align:middle}.docs-material-button-hairline-primary.docs-material-button.waffle-conditionalformat-add-automated-actions-button,.docs-material-button-hairline-primary.docs-material-button.waffle-conditionalformat-add-automated-actions-button:focus{display:inline-block;height:-moz-fit-content;height:fit-content;padding:10px 10px;width:210px}.waffle-conditionalformat-automated-actions-description{color:#5f6368;font-family:Roboto,RobotoDraft,Helvetica,Arial,sans-serif;font-size:14px;font-weight:400;line-height:normal;margin:15px 45px 10px;text-align:center;width:210px;word-spacing:1px}.waffle-conditionalformat-add-automated-actions-button-wrapper{margin:auto;padding:20px 0 0 0;width:210px}.waffle-find-replace-active-cell-rect{animation-name:waffle-find-replace-pulse;animation-duration:.2s;animation-timing-function:ease-in-out;background-color:rgba(140,196,116,.5);border:1px solid #fff;border-radius:1px;box-shadow:0 0 0 2px #000,0 2px 3px 0 rgba(60,64,67,.3),0 6px 10px 4px rgba(60,64,67,.15);margin:-1px 0 0 -1px;pointer-events:none;position:absolute}.waffle-find-replace-not-active-cell-rect{background-color:rgba(140,196,116,.25);pointer-events:none;position:absolute}@keyframes waffle-find-replace-pulse{0%{transform:scale(1.1,1.3);border-radius:4px}}.docs-grille-gm3 .waffle-find-replace-active-cell-rect{background-color:rgba(55,190,95,.702);border-radius:0;box-shadow:0 0 0 2px #146c2e}.docs-grille-gm3 .waffle-find-replace-not-active-cell-rect{background-color:rgba(109,213,140,.4)}#waffle-gotobar-button-go{margin-right:8px}.docs-slidingdialog .docs-icon-next{filter:alpha(opacity=40);opacity:.4}#waffle-gotobar-input{width:200px}#waffle-gotobar-error{color:#b3261e;cursor:default;padding:0 7px 0 0;-webkit-user-select:none}#waffle-gotobar-error-icon{background:#b3261e;border-radius:10px;color:#fff;display:inline-block;font-weight:500;padding:0 5px;position:relative;text-decoration:none;top:-1px}#waffle-named-ranges-container{border:none;height:auto;overflow-y:auto}#waffle-named-ranges-add-range{background:#fff;border-bottom:1px solid #ddd;color:#188038;cursor:pointer;font-family:Google Sans,Roboto,RobotoDraft,Helvetica,Arial,sans-serif;font-size:14px;font-weight:500;line-height:16px;height:auto;padding:13px 10px 13px 10px}.waffle-named-ranges-add-range-active{color:#dd4b39}.waffle-named-ranges-add-range-inactive{color:#15c}.waffle-named-ranges-add-range-icon{margin-top:-1px}.waffle-named-ranges-add-range-icon .docs-icon-img{content:url(//ssl.gstatic.com/docs/common/material_common_sprite503_green.svg)}.waffle-named-ranges-pill{border-bottom:1px solid #ddd;cursor:default;padding:10px 20px 10px 20px;position:relative}.waffle-named-ranges-pill:focus,.waffle-named-ranges-pill:hover{background-color:#fff;outline:none}#waffle-named-ranges-add-range,#waffle-named-ranges-add-range:focus{outline:none}#waffle-named-ranges-add-range:hover{background-color:#f8fcf9}#waffle-named-ranges-add-range:focus,.waffle-named-ranges-pill:not(.waffle-named-ranges-edit-pill):focus{background-color:#e7f5eb}#waffle-named-ranges-add-range:active{background-color:#dff2e4}.waffle-named-ranges-edit-range-name,.waffle-named-ranges-range-name,.waffle-named-ranges-range-rect{overflow:hidden;text-overflow:ellipsis}.waffle-named-ranges-pill:focus .waffle-named-ranges-edit-range-button,.waffle-named-ranges-pill:hover .waffle-named-ranges-edit-range-button{display:inline-block}.waffle-named-ranges-edit-range-button{box-shadow:none;background-color:transparent;background-image:none;border-color:transparent!important;border-radius:2px;border-width:1px;color:#15c;cursor:pointer;display:none;position:absolute;right:24px;top:13px}#waffle-named-ranges-edit-delete{box-shadow:none;background-color:#fff;background-image:none;cursor:pointer;border-color:transparent!important;border-radius:2px;border-width:1px;float:none;margin-left:4px;margin-right:0;top:0}#waffle-named-ranges-edit-delete .docs-icon{height:24px;margin:0;width:24px}#waffle-named-ranges-edit-delete.jfk-button-focus,#waffle-named-ranges-edit-delete.jfk-button-hover,.waffle-named-ranges-edit-range-button.jfk-button-hover{box-shadow:none;background-color:rgba(0,0,0,.06);background-image:none;cursor:pointer;border-color:transparent!important;border-radius:2px;border-width:1px}#waffle-named-ranges-edit-delete.jfk-button-active,.waffle-named-ranges-edit-range-button.jfk-button-active{box-shadow:none;background-color:rgba(0,0,0,.12);background-image:none;cursor:pointer;border-color:transparent!important;border-radius:2px;border-width:1px}.waffle-named-ranges-range-name{font-size:14px;font-weight:500}.waffle-named-ranges-edit-pill{background-color:#fff;cursor:default}.waffle-named-ranges-edit-title-bar{padding:12px 0}.waffle-named-ranges-edit-range-name{font-size:15px;font-weight:500;margin:0;max-width:190px}.waffle-named-ranges-add-range-name-input{margin:5px 0 10px;position:relative;top:2px;width:100%}.waffle-named-ranges-add-range-name-input.waffle-named-ranges-add-range-name-input-with-delete{width:calc(100% - 32px)}.waffle-named-ranges-select-error{border-color:#b3261e}.waffle-named-ranges-range-select-listening{background-color:unset;margin:0 -20px 0;padding:10px 20px;padding-top:0}.waffle-named-ranges-edit-range-select-done{margin-top:16px}.waffle-named-ranges-edit-range-select-message{color:#3c4043;display:none;font-family:Roboto,RobotoDraft,Helvetica,Arial,sans-serif;font-size:13px;font-weight:400;margin-top:3px;width:110px}.waffle-named-ranges-range-select-listening .waffle-named-ranges-edit-range-select-message{display:inline-block}.waffle-named-ranges-edit-cancel,.waffle-named-ranges-edit-done{margin-top:10px}.waffle-named-ranges-edit-buttons{text-align:right}.waffle-named-ranges-edit-buttons .jfk-button{margin-left:16px;margin-right:0}#waffle-named-ranges-edit-validation-error{font-family:Roboto,RobotoDraft,Helvetica,Arial,sans-serif;font-weight:400;margin-top:10px}#waffle-named-ranges-edit-validation-error-text{color:#b3261e;padding:0 7px 0 0}#waffle-named-ranges-edit-validation-error-icon{background:#b3261e;border-radius:10px;color:#fff;display:inline-block;font-weight:500;padding:0 5px;position:relative;text-decoration:none;top:-1px}#waffle-named-ranges-promo{border-radius:8px;background-color:#e6f4ea;cursor:default;margin:16px;padding:16px}.waffle-named-ranges-promo-title{align-items:center;color:#137333;display:flex;font-size:14px;font-weight:500;margin-bottom:10px}.waffle-named-ranges-promo-title .docs-icon{margin:0 8px 0 0}.waffle-named-ranges-promo-title-text{font-family:Google Sans,Roboto,RobotoDraft,Helvetica,Arial,sans-serif;font-size:14px;font-weight:500}.waffle-named-ranges-promo-content{color:#137333;font-size:12px;letter-spacing:.3px;margin:24px 0}.waffle-named-ranges-promo-example{align-items:center;background-color:#fff;border-radius:4px;color:#202124;display:flex;margin-top:8px;padding:8px}.waffle-named-ranges-promo-example .docs-icon{margin:0 4px 0 0}.waffle-named-ranges-promo-example .docs-icon-img,.waffle-named-ranges-promo-example .docs-icon-img:before{content:url(//ssl.gstatic.com/docs/common/material_common_sprite503_grey_dark.svg)}.waffle-named-ranges-promo-separator{background-color:#ddd;border:none;color:#ddd;height:1px;margin:20px 0 20px;width:95%}.waffle-named-ranges-promo-formulabar{border:solid #f3f3f3;border-width:10px 0 10px 0;margin:15px 0 20px}.waffle-named-ranges-promo-footer{display:flex;justify-content:flex-end}.waffle-named-ranges-promo-footer a{border:1px solid transparent!important;border-radius:4px;box-shadow:none;box-sizing:border-box;font-family:Google Sans,Roboto,RobotoDraft,Helvetica,Arial,sans-serif;font-weight:500;font-size:14px;height:36px;letter-spacing:.25px;line-height:16px;padding:9px 24px 11px 24px;background:#e6f4ea;color:#137333;display:inline-block}.waffle-named-ranges-promo-footer a:hover{border:1px solid transparent!important;border-radius:4px;box-shadow:none;box-sizing:border-box;font-family:Google Sans,Roboto,RobotoDraft,Helvetica,Arial,sans-serif;font-weight:500;font-size:14px;height:36px;letter-spacing:.25px;line-height:16px;padding:9px 24px 11px 24px;background:#e6f4ea;color:#188038;text-decoration:none}.waffle-named-ranges-promo-footer a:focus,.waffle-named-ranges-promo-footer a:hover:focus{border:1px solid transparent!important;border-radius:4px;box-shadow:none;box-sizing:border-box;font-family:Google Sans,Roboto,RobotoDraft,Helvetica,Arial,sans-serif;font-weight:500;font-size:14px;height:36px;letter-spacing:.25px;line-height:16px;padding:9px 24px 11px 24px;background:#ceead6;color:#188038}.waffle-named-ranges-promo-footer a:active,.waffle-named-ranges-promo-footer a:hover:active{border:1px solid transparent!important;border-radius:4px;box-shadow:none;box-sizing:border-box;font-family:Google Sans,Roboto,RobotoDraft,Helvetica,Arial,sans-serif;font-weight:500;font-size:14px;height:36px;letter-spacing:.25px;line-height:16px;padding:9px 24px 11px 24px;background:#ceead6;color:#188038;box-shadow:0 1px 3px 1px rgba(60,64,67,.15)}.waffle-named-ranges-promo-lock-container{height:27px;margin-right:12px;overflow:hidden;vertical-align:middle;width:23px}.waffle-named-ranges-promo-lock:before{content:url(//ssl.gstatic.com/docs/spreadsheets/waffle_sprite53.png)}.waffle-named-ranges-promo-lock{background:url(//ssl.gstatic.com/docs/spreadsheets/waffle_sprite53.png);left:-618px;opacity:.6;position:relative;top:0}.docs-icon.waffle-named-ranges-locked{height:21px;margin-bottom:3px;width:21px}.docs-icon.waffle-named-ranges-unlocked{height:21px;width:21px}#waffle-named-ranges-edit-manage-named-ranges{color:#15c;cursor:pointer;margin-top:5px;padding-bottom:5px}.waffle-named-ranges-border{border-color:#8cc474;border-style:solid;line-height:0}#waffle-ritz-protection-container{border:none;height:auto;overflow-y:auto;width:300px}.docs-grille-gm3 #waffle-ritz-protection-container{width:320px}.waffle-ritz-protection-link-button{background:#fff;color:#188038;cursor:pointer;font-family:Google Sans,Roboto,RobotoDraft,Helvetica,Arial,sans-serif;font-size:14px;font-weight:500;line-height:16px;height:16px;padding:16px}.docs-icon.waffle-ritz-protection-add-range-icon{margin-top:-1px}.docs-icon.waffle-ritz-protection-add-range-icon .docs-icon-img{content:url(//ssl.gstatic.com/docs/common/material_common_sprite503_green.svg)}#waffle-ritz-protection-add-range{border-bottom:1px solid #ddd}.waffle-ritz-protection-link-button,.waffle-ritz-protection-link-button:focus{outline:none}.waffle-ritz-protection-link-button:hover{background-color:#f8fcf9}.waffle-ritz-protection-link-button:focus{background-color:#e7f5eb}.waffle-ritz-protection-link-button:active{background-color:#dff2e4}.waffle-ritz-protection-pill{border-bottom:1px solid #ddd;cursor:default;padding-bottom:10px;padding-top:10px;position:relative}.waffle-ritz-protection-pill-contents{color:#5f6368;font-size:14px;padding-left:16px;padding-right:16px}.waffle-ritz-protection-edit-permissions{border-top:1px solid #ddd;border-bottom:1px solid #ddd;padding-bottom:15px;padding-top:15px;margin-top:15px}.waffle-ritz-protection-edit-permissions-lock{left:-5px;width:15px}.waffle-ritz-protection-edit-buttons{display:flex;justify-content:flex-end;padding-top:8px}.waffle-ritz-protection-edit-permissions-title{font-size:14px;font-weight:500;word-wrap:break-word}.waffle-ritz-protection-edit-permissions-description{color:#5f6368}.waffle-ritz-protection-edit-range-name,.waffle-ritz-protection-range-rect{overflow:hidden;text-overflow:ellipsis}.waffle-ritz-protection-range-rect-holder{color:#202124;font-weight:500}.waffle-ritz-protection-view-pill{cursor:pointer}.waffle-ritz-protection-view-pill:focus,.waffle-ritz-protection-view-pill:hover{background-color:#f3f3f3}.waffle-ritz-protection-range-name{font-size:14px;font-weight:500;word-wrap:break-word}.waffle-ritz-protection-edit-pill{background-color:#fff;cursor:default}.waffle-ritz-protection-edit-title-bar{padding:12px 0}.waffle-ritz-protection-edit-range-name{font-size:15px;font-weight:500;margin:0;max-width:190px}#waffle-ritz-protection-edit-delete{cursor:pointer;float:right;top:16px}#waffle-ritz-protection-edit-delete .docs-icon{height:24px;margin:0;width:24px}.waffle-ritz-protection-add-description-input{margin:5px 0 10px;position:relative;top:2px;width:100%}.waffle-ritz-protection-edit-description-input{width:236px}.waffle-ritz-protection-select-error{border-color:#b3261e}#waffle-ritz-protection-edit-sheet-select{margin:0;text-align:left;width:100%}#waffle-ritz-protection-edit-sheet-select .goog-flat-menu-button-caption{text-overflow:ellipsis;overflow:hidden;width:inherit}#waffle-ritz-protection-edit-sheet-label{font-weight:500;margin:0 5px;overflow:hidden;text-overflow:ellipsis}.waffle-ritz-protection-holes-checkbox-container{margin-bottom:5px;margin-top:10px}#waffle-ritz-protection-holes-checkbox-label{color:#3c4043;font-family:Roboto,RobotoDraft,Helvetica,Arial,sans-serif;font-size:14px;font-weight:400;line-height:24px;padding-left:8px;vertical-align:middle}.waffle-ritz-protection-edit-done{margin-top:10px}.waffle-ritz-protection-edit-cancel{margin-top:10px;margin-right:8px}.waffle-ritz-protection-edit-done{margin-right:0}.waffle-ritz-protection-edit-toggle-range,.waffle-ritz-protection-edit-toggle-sheet{margin:10px 0;width:85px}.waffle-ritz-protection-tab-separator{border-top:1px solid #dadce0;margin-left:-16px;padding-top:16px;width:300px}#waffle-ritz-protection-edit-validation-error{margin-top:5px}#waffle-ritz-protection-edit-validation-error-text{color:#b3261e;padding:0 7px 0 0}#waffle-ritz-protection-edit-validation-error-icon{background:#b3261e;border-radius:10px;color:#fff;display:inline-block;font-weight:500;padding:0 5px;position:relative;text-decoration:none;top:-1px}.waffle-ritz-protection-edit-permissions-button{margin-top:10px;padding-right:15px}#waffle-ritz-protection-promo{cursor:default;padding:0 15px 0 15px}.waffle-ritz-protection-promo-content{color:#636363;margin:20px 0 20px}.waffle-ritz-protection-promo-separator{background-color:#ddd;border:none;color:#ddd;height:1px;margin:20px 0 20px;width:95%}.waffle-ritz-protection-promo-lock-container{height:27px;margin-right:12px;overflow:hidden;vertical-align:middle;width:23px}.waffle-ritz-protection-promo-lock:before{content:url(//ssl.gstatic.com/docs/spreadsheets/waffle_sprite53.png)}.waffle-ritz-protection-promo-lock{background:url(//ssl.gstatic.com/docs/spreadsheets/waffle_sprite53.png);left:-618px;opacity:.6;position:relative;top:0}#waffle-ritz-protection-edit-manage-ritz-protection{color:#15c;cursor:pointer;margin-top:5px;padding-bottom:5px}.waffle-ritz-protection-border{border-color:#8cc474;border-style:solid;line-height:0}.waffle-ritz-protection-acl-loading{width:400px}.waffle-ritz-protection-acl-loading-spinner,.waffle-ritz-protection-acl-loading-text{display:inline-block;position:relative;transition:left .3s ease-out;transition:width .3s ease-out;vertical-align:middle}.waffle-ritz-protection-type-buttons .jfk-radiobutton{display:block;margin-bottom:4px}.waffle-ritz-protection-dropdown{margin:4px 0 24px 27px}.waffle-ritz-protection-dropdown .goog-flat-menu-button-caption{font-size:12px;text-align:left;width:345px}.waffle-ritz-protection-custom-container{margin-left:27px}.waffle-ritz-protection-acl-table-container{border-collapse:collapse;border-top:1px solid #d6d6d6;font-family:arial,sans-serif;font-size:13px;margin-bottom:10px;max-height:230px;overflow:auto;width:373px}.waffle-ritz-protection-acl-header-edit,.waffle-ritz-protection-acl-header-name{color:#616161;display:inline-block;font-family:arial,sans-serif;font-size:11px;font-weight:500}.waffle-ritz-protection-acl-header{margin-bottom:10px}.waffle-ritz-protection-acl-header-edit{text-align:right}.waffle-ritz-protection-acl-header-name,.waffle-ritz-protection-acl-scope-col{width:85%}.waffle-ritz-protection-acl-edit-col,.waffle-ritz-protection-acl-header-edit{width:15%}.waffle-ritz-protection-acl-header-edit-checkbox{margin-right:10px}.waffle-ritz-protection-acl-table{empty-cells:show;width:100%}.waffle-ritz-protection-acl-table td{border-bottom:1px solid #ebebeb;font-size:13px;padding:8px 0}.waffle-ritz-protection-acl-missing{opacity:.5}.waffle-ritz-protection-acl-row td{text-overflow:ellipsis}.waffle-ritz-protection-acl-scope{width:313px}.waffle-ritz-protection-acl-text{display:inline-block;margin-left:15px;overflow:hidden;text-overflow:ellipsis;vertical-align:middle;width:239px;white-space:nowrap}.waffle-ritz-protection-acl-email{color:#5f6368;margin-left:5px}.waffle-ritz-protection-acl-checkbox{display:block;margin-left:auto;margin-right:10px}.waffle-ritz-protection-acl-default-icon{display:inline-block;filter:alpha(opacity=55);height:21px;opacity:.55;margin-left:4px;margin-top:4px;width:21px}.waffle-ritz-protection-acl-icon-container{background-color:#f5f5f5;display:inline-block;height:29px;vertical-align:middle;width:29px}.waffle-ritz-protection-acl-custom-icon{height:29px;vertical-align:middle;width:29px}.waffle-ritz-protection-acl-icon-disabled{filter:alpha(opacity=25);opacity:.25}.waffle-ritz-protection-add-editors-container{background-color:#f5f5f5;margin-bottom:24px;padding:16px}.waffle-ritz-protection-add-editors-label{font-size:11px;font-weight:500;padding-right:15px}.waffle-ritz-protection-add-editors-input{box-sizing:border-box;padding-left:8px;padding-right:8px;transition:height .2s ease-out;width:100%}.waffle-ritz-protection-add-editors-search-box{border:1px solid #d6d6d6;max-width:347px}.waffle-ritz-protection-ac-renderer{background:#fff;border:1px solid #666;box-shadow:2px 2px 2px hsla(0,0%,40%,.4);color:#333;font-family:Roboto,RobotoDraft,Helvetica,Arial,sans-serif;font-size:13px;font-weight:400;max-height:120px;overflow:hidden;position:absolute;width:369px;white-space:nowrap;z-index:1010}.waffle-ritz-protection-ac-renderer .goog-contacts-ui-autocomplete-new-section{border-top:1px solid #666;padding-top:2px}.waffle-ritz-protection-ac-renderer .ac-row{cursor:pointer;padding:4px 10px 4px 4px}.waffle-ritz-protection-ac-renderer .ac-highlighted{color:#222}.waffle-ritz-protection-ac-renderer .ac-active{background:#eee}.waffle-ritz-protection-list{border-collapse:collapse;border-top:1px solid #ebebeb;font-family:arial,sans-serif;font-size:13px;margin-bottom:24px;margin-left:27px;max-height:200px;outline:transparent;overflow:auto}.waffle-ritz-protection-item{border-bottom:1px solid #ebebeb;padding:5px 0}.waffle-ritz-protection-item-hover{background:#eee}.waffle-ritz-protection-item-name{font-size:13px;font-weight:500;word-wrap:break-word}.waffle-ritz-protection-item-range{color:gray;font-size:12px;word-wrap:break-word}.waffle-ritz-protection-acl-butter{background:#f9edbe;border:1px solid #f0c36d;color:#222;font-family:arial,sans-serif;font-size:13px;margin-bottom:10px;margin-top:10px;max-width:358px;padding:5px;text-align:center;width:100%}.waffle-ritz-protection-acl-butter-text{display:inline-block}.waffle-ritz-protection-acl-butter-href{text-decoration:underline}.waffle-ritz-protection-acl-butter-action{cursor:pointer;color:#15c;display:inline-block}.waffle-flat-multi-range-select-done{margin-top:8px}.waffle-flat-multi-range-select-listening,.waffle-flat-range-select-listening{background-color:unset}.waffle-ritz-protection-pill-contents .waffle-flat-multi-range-row{margin-bottom:8px}.waffle-ritz-protection-pill-contents .waffle-flat-multi-range-add-another{border:1px solid transparent!important;border-radius:4px;box-shadow:none;box-sizing:border-box;font-family:Google Sans,Roboto,RobotoDraft,Helvetica,Arial,sans-serif;font-weight:500;font-size:14px;height:36px;letter-spacing:.25px;line-height:16px;padding:9px 24px 11px 24px;background:#fff;border:1px solid #dadce0!important;color:#137333;height:24px;padding:3px 12px 5px;display:inline-block;margin:0}.waffle-ritz-protection-pill-contents .waffle-flat-multi-range-add-another:focus{border:1px solid transparent!important;border-radius:4px;box-shadow:none;box-sizing:border-box;font-family:Google Sans,Roboto,RobotoDraft,Helvetica,Arial,sans-serif;font-weight:500;font-size:14px;height:36px;letter-spacing:.25px;line-height:16px;padding:9px 24px 11px 24px;background:#e7f5eb;border:1px solid #bbe2c6!important;height:24px;padding:3px 12px 5px}.waffle-ritz-protection-pill-contents .waffle-flat-multi-range-add-another:hover{border:1px solid transparent!important;border-radius:4px;box-shadow:none;box-sizing:border-box;font-family:Google Sans,Roboto,RobotoDraft,Helvetica,Arial,sans-serif;font-weight:500;font-size:14px;height:36px;letter-spacing:.25px;line-height:16px;padding:9px 24px 11px 24px;background:#f8fcf9;border:1px solid #c8e7d1!important;height:24px;padding:3px 12px 5px}.waffle-ritz-protection-pill-contents .waffle-flat-multi-range-add-another:hover:focus{border:1px solid transparent!important;border-radius:4px;box-shadow:none;box-sizing:border-box;font-family:Google Sans,Roboto,RobotoDraft,Helvetica,Arial,sans-serif;font-weight:500;font-size:14px;height:36px;letter-spacing:.25px;line-height:16px;padding:9px 24px 11px 24px;background:#dff2e4;border:1px solid #b5e0c1!important;height:24px;padding:3px 12px 5px}.waffle-ritz-protection-pill-contents .waffle-flat-multi-range-add-another:active,.waffle-ritz-protection-pill-contents .waffle-flat-multi-range-add-another:hover:active{border-radius:4px;box-shadow:none;box-sizing:border-box;font-family:Google Sans,Roboto,RobotoDraft,Helvetica,Arial,sans-serif;font-weight:500;font-size:14px;height:36px;letter-spacing:.25px;line-height:16px;padding:9px 24px 11px 24px;background:#dff2e4;border:1px solid transparent!important;box-shadow:0 2px 6px 2px rgba(60,64,67,.15);height:24px;padding:3px 12px 5px}.goog-tab-bar.spreadsheet-settings-dialog-tab-bar .goog-tab.spreadsheet-settings-tab{color:#5f6368;cursor:pointer;font-weight:500;margin:1px 15px 0 0;padding:4px 8px;text-align:center;text-decoration:none;top:1px;width:120px}.goog-tab-bar.spreadsheet-settings-dialog-tab-bar{background:none;border-bottom-color:#e8eaed!important;margin-bottom:20px;padding-left:0!important}.goog-tab-bar.spreadsheet-settings-dialog-tab-bar .goog-tab.spreadsheet-settings-tab.goog-tab-hover,.goog-tab-bar.spreadsheet-settings-dialog-tab-bar .goog-tab.spreadsheet-settings-tab.goog-tab-selected{background:none;border-bottom:2px solid #188038;border-left:none;border-right:none;border-top:none;color:#202124}.goog-tab-bar.spreadsheet-settings-dialog-tab-bar:focus .goog-tab.spreadsheet-settings-tab.goog-tab-selected{background-color:#dff2e4}.dialog-settings .dialog-settings-input{width:210px}.dialog-settings .jfk-select{box-sizing:border-box;max-width:210px}.dialog-settings{width:670px}.dialog-settings-label{padding-bottom:4px;padding-top:4px}.dialog-settings-display-language{padding-top:4px}.dialog-settings .goog-flat-menu-button-caption{text-align:left;text-overflow:ellipsis}.modal-dialog.dialog-settings .jfk-select.goog-flat-menu-button{padding-left:14px}.docs-charts-editor-material-color-picker{color:rgba(0,0,0,.87);cursor:pointer;font-family:Roboto,RobotoDraft,Helvetica,Arial,sans-serif;font-size:13px;line-height:21px;outline:none;width:100%}.docs-charts-editor-material-color-picker-disabled{color:rgba(0,0,0,.12);cursor:default}.docs-charts-editor-material-color-picker-outer-box{transition:border-color .3s ease;border-bottom:1px solid rgba(0,0,0,.12);margin-bottom:1px;padding-bottom:5px;width:100%}.docs-charts-editor-material-color-picker-focused .docs-charts-editor-material-color-picker-outer-box,.docs-charts-editor-material-color-picker-hover .docs-charts-editor-material-color-picker-outer-box{border-bottom-color:rgba(0,0,0,.38)}.docs-charts-editor-material-color-picker-open .docs-charts-editor-material-color-picker-outer-box{border-bottom-width:2px;border-bottom-color:#4285f4;margin-bottom:0}.docs-charts-editor-material-color-picker-inner-box{width:100%}.docs-charts-editor-material-color-picker-disabled .docs-charts-editor-material-color-picker-outer-box{border-bottom:1px dotted rgba(0,0,0,.12)}.docs-charts-editor-material-color-picker-indicator{border:1px solid rgba(0,0,0,.12);border-radius:2px;float:left;height:20px;margin-top:6px;position:relative;top:1px;width:20px}.docs-charts-editor-material-color-picker-text{overflow:hidden;padding-left:4px;padding-right:28px;position:relative;text-overflow:ellipsis;top:10px;vertical-align:middle;white-space:nowrap}.docs-charts-editor-material-color-picker-dropdown{position:absolute;right:8px;top:0}.docs-charts-editor-material-color-picker-dropdown-icon{transition:opacity .3s ease;background:url("data:image/svg+xml;base64,PHN2ZyB4bWxucz0iaHR0cDovL3d3dy53My5vcmcvMjAwMC9zdmciIHdpZHRoPSI1IiBoZWlnaHQ9IjMiPjxwb2x5Z29uIHBvaW50cz0iMCwwIDUsMCAyLjUsMyIgZmlsbD0iIzAwMCIvPjwvc3ZnPg==") no-repeat;background-size:contain;height:8px;opacity:.38;position:relative;top:19px;width:8px}.docs-gm .docs-charts-editor-material-color-picker-dropdown-icon{opacity:1}.docs-charts-editor-material-color-picker-focused .docs-charts-editor-material-color-picker-dropdown-icon,.docs-charts-editor-material-color-picker-hover .docs-charts-editor-material-color-picker-dropdown-icon{opacity:.54}.docs-gm .docs-charts-editor-material-color-picker-focused .docs-charts-editor-material-color-picker-dropdown-icon,.docs-gm .docs-charts-editor-material-color-picker-hover .docs-charts-editor-material-color-picker-dropdown-icon{opacity:1}.docs-charts-editor-material-color-picker-disabled .docs-charts-editor-material-color-picker-dropdown-icon{opacity:.12}.docs-gm .docs-charts-editor-material-color-picker-disabled .docs-gm .docs-charts-editor-material-color-picker-dropdown-icon{opacity:.38}.docs-charts-editor-material-combo-box{height:26px;line-height:26px;outline:0;width:100%}.docs-gm .waffle-gm-sidebar .docs-charts-editor-material-combo-box{height:42px;line-height:42px}.docs-charts-editor-material-combo-box-disabled{cursor:default}.docs-charts-editor-material-combo-box .docs-charts-editor-material-combo-box-outer-box{transition:border-color .3s ease;border-bottom:1px solid rgba(0,0,0,.12);height:26px;line-height:26px;margin-bottom:1px;width:100%}.docs-gm .waffle-gm-sidebar .docs-charts-editor-material-combo-box .docs-charts-editor-material-combo-box-outer-box{border:1px solid #dadce0;border-radius:4px;box-sizing:border-box;cursor:pointer;width:100%;height:42px;line-height:42px;padding:8px}.docs-charts-editor-material-combo-box-focused .docs-charts-editor-material-combo-box-outer-box,.docs-charts-editor-material-combo-box-hover .docs-charts-editor-material-combo-box-outer-box{border-bottom-color:rgba(0,0,0,.38)}.docs-gm .waffle-gm-sidebar .docs-charts-editor-material-combo-box-hover .docs-charts-editor-material-combo-box-outer-box{background-color:rgba(60,64,67,.04);border:1px solid #dadce0}.docs-gm .waffle-gm-sidebar .docs-charts-editor-material-combo-box-focused .docs-charts-editor-material-combo-box-outer-box{background-color:rgba(60,64,67,.06);border:1px solid #dadce0}.docs-charts-editor-material-combo-box-open .docs-charts-editor-material-combo-box-outer-box{border-bottom-width:2px;border-bottom-color:#4285f4;margin-bottom:0}.docs-gm .waffle-gm-sidebar .docs-charts-editor-material-combo-box-open .docs-charts-editor-material-combo-box-outer-box{background-color:rgba(60,64,67,.04);border:1px solid transparent}.docs-charts-editor-material-combo-box-disabled .docs-charts-editor-material-combo-box-outer-box{border-bottom:1px dotted rgba(0,0,0,.12)}.docs-gm .waffle-gm-sidebar .docs-charts-editor-material-combo-box-disabled .docs-charts-editor-material-combo-box-outer-box{border:1px solid #dadce0;box-shadow:none;cursor:default}.docs-gm .waffle-gm-sidebar .docs-charts-editor-material-combo-box-inner-box{align-items:center;display:flex;justify-content:space-between;position:relative;width:100%;height:100%}.docs-charts-editor-material-combo-box-inner-box{width:100%}.docs-charts-editor-material-combo-box-caption{box-sizing:border-box;padding-right:28px;width:100%}.docs-gm .waffle-gm-sidebar .docs-charts-editor-material-combo-box-caption{padding-right:0}.docs-charts-editor-material-combo-box-input,.docs-charts-editor-material-combo-box-input:focus{background:none;border:none;box-shadow:none;color:rgba(0,0,0,.87);font-family:Roboto,RobotoDraft,Helvetica,Arial,sans-serif;font-size:13px;height:26px;line-height:26px;padding:0;width:100%}.docs-gm .waffle-gm-sidebar .docs-charts-editor-material-combo-box-caption .docs-charts-editor-material-combo-box-input,.docs-gm .waffle-gm-sidebar .docs-charts-editor-material-combo-box-caption .docs-charts-editor-material-combo-box-input:focus{box-sizing:border-box;color:#202124;font-family:Roboto,RobotoDraft,Helvetica,Arial,sans-serif;font-size:14px;height:20px;line-height:20px;max-width:100%;overflow:hidden;text-overflow:ellipsis;white-space:nowrap;border:none;padding:0}.docs-gm .waffle-gm-sidebar .docs-charts-editor-material-combo-box-disabled .docs-charts-editor-material-combo-box-input{color:rgba(0,0,0,.26)}.docs-charts-editor-material-combo-box-disabled .docs-charts-editor-material-combo-box-input{background:none;color:rgba(0,0,0,.12);cursor:default}.docs-charts-editor-material-combo-box-dropdown{position:absolute;right:8px;top:10px}.docs-gm .waffle-gm-sidebar .docs-charts-editor-material-combo-box-dropdown{align-items:center;display:flex;height:24px;justify-content:center;width:24px;position:static}.docs-charts-editor-material-combo-box-dropdown-icon{transition:opacity .3s ease;background:url("data:image/svg+xml;base64,PHN2ZyB4bWxucz0iaHR0cDovL3d3dy53My5vcmcvMjAwMC9zdmciIHdpZHRoPSI1IiBoZWlnaHQ9IjMiPjxwb2x5Z29uIHBvaW50cz0iMCwwIDUsMCAyLjUsMyIgZmlsbD0iIzAwMCIvPjwvc3ZnPg==") no-repeat;background-size:contain;cursor:pointer;height:8px;opacity:.38;width:8px}.docs-gm .waffle-gm-sidebar .docs-charts-editor-material-combo-box-dropdown-icon{background:no-repeat url(//ssl.gstatic.com/docs/common/material_common_sprite503_grey_medium.svg) -60px -11721px;height:18px;width:18px;opacity:1}.docs-charts-editor-material-combo-box-focused .docs-charts-editor-material-combo-box-dropdown-icon,.docs-charts-editor-material-combo-box-hover .docs-charts-editor-material-combo-box-dropdown-icon{opacity:.54}.docs-charts-editor-material-combo-box-disabled .docs-charts-editor-material-combo-box-dropdown-icon{opacity:.12}.docs-gm .waffle-gm-sidebar .docs-charts-editor-material-combo-box-disabled .docs-charts-editor-material-combo-box-dropdown-icon{opacity:.26}.docs-charts-editor-material-icon-menu-button{cursor:pointer;height:26px;margin:0;min-width:40px;outline:none;-webkit-user-select:none}.docs-gm .waffle-gm-sidebar .docs-charts-editor-material-icon-menu-button{height:auto;min-width:34px}.docs-charts-editor-material-icon-menu-button-disabled{cursor:default}.docs-charts-editor-material-icon-menu-button .docs-icon-img{transition:opacity .2s cubic-bezier(.4,0,.2,1);opacity:.54}.docs-gm .docs-charts-editor-material-icon-menu-button .docs-icon-img{opacity:1}.docs-charts-editor-material-icon-menu-button-disabled .docs-icon-img{opacity:.12}.docs-gm .docs-charts-editor-material-icon-menu-button-disabled .docs-icon-img{opacity:.38}.docs-charts-editor-material-icon-menu-button-outer-box{transition:background .25s cubic-bezier(.4,0,.2,1);box-sizing:border-box;background:rgba(0,0,0,.04);border-radius:1px;height:26px;line-height:26px;margin-right:4px;padding:0 4px;width:100%}.docs-gm .waffle-gm-sidebar .docs-charts-editor-material-icon-menu-button-outer-box{background:#fff;border:2px solid #fff;border-radius:4px;height:100%;line-height:34px;margin-right:0;padding:0}.docs-charts-editor-material-icon-menu-button-open .docs-charts-editor-material-icon-menu-button-outer-box{background:rgba(0,0,0,.12)}.docs-gm .waffle-gm-sidebar .docs-charts-editor-material-icon-menu-button-open .docs-charts-editor-material-icon-menu-button-outer-box{background:#e6f4ea}.docs-charts-editor-material-icon-menu-button-inner-box{width:100%}.docs-gm .waffle-gm-sidebar .docs-charts-editor-material-icon-menu-button-caption{margin-left:2px}.docs-charts-editor-material-icon-menu-button-dropdown{position:absolute;right:0;top:0}.docs-gm .waffle-gm-sidebar .docs-charts-editor-material-icon-menu-button-dropdown{left:15px}.docs-charts-editor-material-icon-menu-button-dropdown-icon{transition:opacity .25s cubic-bezier(.4,0,.2,1);background:url("data:image/svg+xml;base64,PHN2ZyB4bWxucz0iaHR0cDovL3d3dy53My5vcmcvMjAwMC9zdmciIHdpZHRoPSI1IiBoZWlnaHQ9IjMiPjxwb2x5Z29uIHBvaW50cz0iMCwwIDUsMCAyLjUsMyIgZmlsbD0iIzAwMCIvPjwvc3ZnPg==") no-repeat;background-size:contain;height:8px;opacity:.54;position:relative;top:9px;width:8px}.docs-gm .waffle-gm-sidebar .docs-charts-editor-material-icon-menu-button-dropdown-icon{background:no-repeat url(//ssl.gstatic.com/docs/common/material_common_sprite503_grey_medium.svg) -60px -11721px;height:18px;opacity:1;width:18px}.docs-charts-editor-material-icon-menu-button-focused .docs-charts-editor-material-icon-menu-button-dropdown-icon,.docs-charts-editor-material-icon-menu-button-open .docs-charts-editor-material-icon-menu-button-dropdown-icon{opacity:.87}.docs-gm .waffle-gm-sidebar .docs-charts-editor-material-icon-menu-button-open .docs-icon-img{content:url(//ssl.gstatic.com/docs/common/material_common_sprite503_green.svg)}.docs-gm .docs-charts-editor-material-icon-menu-button-focused .docs-gm .docs-charts-editor-material-icon-menu-button-dropdown-icon,.docs-gm .docs-charts-editor-material-icon-menu-button-open .docs-gm .docs-charts-editor-material-icon-menu-button-dropdown-icon{opacity:1}.docs-charts-editor-material-icon-menu-button-disabled .docs-charts-editor-material-icon-menu-button-dropdown-icon{opacity:.12}.docs-gm .waffle-gm-sidebar .docs-charts-editor-material-icon-menu-button-disabled .docs-charts-editor-material-icon-menu-button-dropdown-icon{opacity:.26}.docs-gm .docs-charts-editor-material-icon-menu-button-disabled .docs-gm .docs-charts-editor-material-icon-menu-button-dropdown-icon{opacity:.38}.docs-charts-editor-material-menu-button{color:rgba(0,0,0,.87);cursor:pointer;font-family:Roboto,RobotoDraft,Helvetica,Arial,sans-serif;font-size:13px;height:26px;line-height:26px;outline:0;width:100%}.docs-charts-editor-material-menu-button-disabled{color:rgba(0,0,0,.12);cursor:default}.docs-charts-editor-material-menu-button-outer-box{transition:border-color .3s ease;border-bottom:1px solid rgba(0,0,0,.12);height:26px;line-height:26px;margin-bottom:1px;width:100%}.docs-charts-editor-material-menu-button-focused .docs-charts-editor-material-menu-button-outer-box,.docs-charts-editor-material-menu-button-hover .docs-charts-editor-material-menu-button-outer-box{border-bottom-color:rgba(0,0,0,.38)}.docs-charts-editor-material-menu-button-open .docs-charts-editor-material-menu-button-outer-box{border-bottom-width:2px;border-bottom-color:#4285f4;margin-bottom:0}.docs-charts-editor-material-menu-button-disabled .docs-charts-editor-material-menu-button-outer-box{border-bottom:1px dotted rgba(0,0,0,.12)}.docs-charts-editor-material-menu-button-inner-box{display:flex;width:100%}.docs-charts-editor-material-menu-button-caption{display:inline-block;line-height:26px;overflow:hidden;padding-right:28px;position:relative;text-overflow:ellipsis;white-space:nowrap;flex:1}.docs-charts-editor-material-menu-button-dropdown{position:absolute;right:8px;top:10px;white-space:nowrap}.docs-charts-editor-material-menu-button-dropdown-icon{transition:opacity .3s ease;background:url("data:image/svg+xml;base64,PHN2ZyB4bWxucz0iaHR0cDovL3d3dy53My5vcmcvMjAwMC9zdmciIHdpZHRoPSI1IiBoZWlnaHQ9IjMiPjxwb2x5Z29uIHBvaW50cz0iMCwwIDUsMCAyLjUsMyIgZmlsbD0iIzAwMCIvPjwvc3ZnPg==") no-repeat;background-size:contain;height:8px;opacity:.38;width:8px}.docs-charts-editor-material-menu-button-focused .docs-charts-editor-material-menu-button-dropdown-icon,.docs-charts-editor-material-menu-button-hover .docs-charts-editor-material-menu-button-dropdown-icon{opacity:.54}.docs-gm .docs-charts-editor-material-menu-button-focused .docs-charts-editor-material-menu-button-dropdown-icon,.docs-gm .docs-charts-editor-material-menu-button-hover .docs-charts-editor-material-menu-button-dropdown-icon{opacity:1}.docs-charts-editor-material-menu-button-disabled .docs-charts-editor-material-menu-button-dropdown-icon{opacity:.12}.docs-gm .docs-charts-editor-material-menu-button-disabled .docs-gm .docs-charts-editor-material-menu-button-dropdown-icon{opacity:.38}.docs-charts-editor-material-textbutton{transition:background .2s cubic-bezier(.4,0,.2,1);background:rgba(0,0,0,.04);border-radius:2px;cursor:pointer;height:26px;margin-right:4px;outline:none;padding:4px;text-align:center}.docs-gm .waffle-gm-sidebar .docs-charts-editor-material-textbutton{border:1px solid transparent!important;border-radius:4px;box-shadow:none;box-sizing:border-box;font-family:Google Sans,Roboto,RobotoDraft,Helvetica,Arial,sans-serif;font-weight:500;font-size:14px;height:36px;letter-spacing:.25px;line-height:16px;padding:9px 24px 11px 24px;background:#fff;border:1px solid #dadce0!important;color:#137333;height:24px;padding:3px 12px 5px;margin-right:0}.docs-charts-editor-material-textbutton-label{color:#2196f3;font-size:12px;text-transform:uppercase}.docs-gm .waffle-gm-sidebar .docs-charts-editor-material-textbutton-label{color:#188038;font-size:14px;letter-spacing:.25px;line-height:14px;text-transform:none}.docs-gm .waffle-gm-sidebar .docs-charts-editor-material-textbutton-disabled .docs-charts-editor-material-textbutton-label{color:#3c4043;opacity:.38}.docs-charts-editor-material-textbutton-outer-box{vertical-align:-webkit-baseline-middle}.docs-gm .waffle-gm-sidebar .docs-charts-editor-material-textbutton-outer-box{vertical-align:baseline}.docs-charts-editor-material-textbutton-focused{border:1px solid transparent!important;border-radius:4px;box-shadow:none;box-sizing:border-box;font-family:Google Sans,Roboto,RobotoDraft,Helvetica,Arial,sans-serif;font-weight:500;font-size:14px;height:36px;letter-spacing:.25px;line-height:16px;padding:9px 24px 11px 24px;background:#e7f5eb;border:1px solid #bbe2c6!important;height:24px;padding:3px 12px 5px}.docs-gm .waffle-gm-sidebar .docs-charts-editor-material-textbutton-hover{border:1px solid transparent!important;border-radius:4px;box-shadow:none;box-sizing:border-box;font-family:Google Sans,Roboto,RobotoDraft,Helvetica,Arial,sans-serif;font-weight:500;font-size:14px;height:36px;letter-spacing:.25px;line-height:16px;padding:9px 24px 11px 24px;background:#f8fcf9;border:1px solid #c8e7d1!important;height:24px;padding:3px 12px 5px}.docs-charts-editor-material-textbutton-checked{background:rgba(0,0,0,.12)}.docs-gm .waffle-gm-sidebar .docs-charts-editor-material-textbutton-checked{border-radius:4px;box-shadow:none;box-sizing:border-box;font-family:Google Sans,Roboto,RobotoDraft,Helvetica,Arial,sans-serif;font-weight:500;font-size:14px;height:36px;letter-spacing:.25px;line-height:16px;padding:9px 24px 11px 24px;background:#dff2e4;border:1px solid transparent!important;box-shadow:0 2px 6px 2px rgba(60,64,67,.15);height:24px;padding:3px 12px 5px}.docs-charts-editor-material-textbutton-disabled{cursor:default}.docs-gm .waffle-gm-sidebar .docs-charts-editor-material-textbutton-disabled{border:1px solid transparent!important;border-radius:4px;box-shadow:none;box-sizing:border-box;font-family:Google Sans,Roboto,RobotoDraft,Helvetica,Arial,sans-serif;font-weight:500;font-size:14px;height:36px;letter-spacing:.25px;line-height:16px;padding:9px 24px 11px 24px;background:#fff;border:1px solid #f1f3f4!important;height:24px;padding:3px 12px 5px}.docs-charts-editor-material-textbutton .docs-icon-img{transition:opacity .2s cubic-bezier(.4,0,.2,1);opacity:.54}.docs-gm .docs-charts-editor-material-textbutton .docs-icon-img{opacity:1}.docs-charts-editor-material-textbutton-checked .docs-icon-img,.docs-charts-editor-material-textbutton-focused .docs-icon-img{opacity:.87}.docs-gm .docs-charts-editor-material-textbutton-checked .docs-icon-img,.docs-gm .docs-charts-editor-material-textbutton-focused .docs-icon-img{opacity:1}.docs-charts-editor-material-textbutton-disabled .docs-icon-img{opacity:.12}.docs-gm .docs-charts-editor-material-textbutton-disabled .docs-icon-img{opacity:.38}.docs-charts-editor-material-text-input input{box-sizing:border-box;transition:border-bottom-color .3s ease;background:none;border:none;border-bottom:1px solid rgba(0,0,0,.12);color:rgba(0,0,0,.87);font-family:Roboto,RobotoDraft,Helvetica,Arial,sans-serif;font-size:13px;height:26px;line-height:26px;outline:none;padding:0;width:100%}.docs-gm .waffle-gm-sidebar .docs-charts-editor-material-text-input .jfk-textinput{transition:border-color .3s ease;height:42px;line-height:42px;margin:0}.docs-charts-editor-material-text-input input::placeholder{color:rgba(0,0,0,.38)}.docs-charts-editor-material-text-input input::-webkit-input-placeholder{color:rgba(0,0,0,.38)}.docs-charts-editor-material-text-input input::-moz-placeholder{color:rgba(0,0,0,.38)}.docs-charts-editor-material-text-input input:-ms-input-placeholder{color:rgba(0,0,0,.38)}.docs-charts-editor-material-text-input input::-ms-input-placeholder{color:rgba(0,0,0,.38)}.docs-charts-editor-material-text-input input:hover,.docs-charts-editor-material-text-input-hover input{border-bottom-color:rgba(0,0,0,.38)}.docs-charts-editor-material-text-input input:focus{box-shadow:none;border:none;border-bottom:2px solid #4285f4}.docs-charts-editor-material-text-input-focus input{box-shadow:none}.docs-charts-editor-material-text-input-focus input,.docs-gm .waffle-gm-sidebar .docs-charts-editor-material-text-input input:focus{box-shadow:none;border:2px solid #4285f4}.docs-charts-editor-material-text-input input:disabled,.docs-charts-editor-material-text-input-disabled input{background:none;border-bottom:1px dotted rgba(0,0,0,.12);color:rgba(0,0,0,.12)}.docs-charts-editor-material-togglebutton{transition:background .2s cubic-bezier(.4,0,.2,1);background:rgba(0,0,0,.04);border-radius:2px;cursor:pointer;height:26px;line-height:26px;margin-right:4px;outline:none;text-align:center;width:26px}.docs-gm .waffle-gm-sidebar .docs-charts-editor-material-togglebutton{background:#fff;border:2px solid #fff;border-radius:4px;height:34px;line-height:34px;margin-right:0;width:30px}.docs-charts-editor-material-togglebutton-checked{background:rgba(0,0,0,.12)}.docs-gm .waffle-gm-sidebar .docs-charts-editor-material-togglebutton-checked{background:#e6f4ea}.docs-charts-editor-material-togglebutton-disabled{cursor:default}.docs-charts-editor-material-togglebutton .docs-icon-img{transition:opacity .2s cubic-bezier(.4,0,.2,1);opacity:.54}.docs-gm .docs-charts-editor-material-togglebutton .docs-icon-img{opacity:1}.docs-charts-editor-material-togglebutton-checked .docs-icon-img,.docs-charts-editor-material-togglebutton-focused .docs-icon-img{opacity:.87}.docs-gm .waffle-gm-sidebar .docs-charts-editor-material-togglebutton-checked .docs-icon-img{content:url(//ssl.gstatic.com/docs/common/material_common_sprite503_green.svg)}.docs-gm .docs-charts-editor-material-togglebutton-checked .docs-icon-img,.docs-gm .docs-charts-editor-material-togglebutton-focused .docs-icon-img{opacity:1}.docs-charts-editor-material-togglebutton-disabled .docs-icon-img{opacity:.12}.docs-gm .docs-charts-editor-material-togglebutton-disabled .docs-icon-img{opacity:.38}.docs-charts-editor-material-toolbar-color-picker{cursor:pointer;height:26px;min-width:40px;outline:none;-webkit-user-select:none}.docs-gm .waffle-gm-sidebar .docs-charts-editor-material-toolbar-color-picker{color:#3c4043;outline:none;height:42px;max-width:100%;width:auto}.docs-charts-editor-material-toolbar-color-picker-disabled{cursor:default}.docs-gm .waffle-gm-sidebar .docs-charts-editor-material-toolbar-color-picker-disabled{color:#5f6368;opacity:.38;cursor:default}.docs-charts-editor-material-toolbar-color-picker-outer-box{transition:background .25s cubic-bezier(.4,0,.2,1);box-sizing:border-box;background:rgba(0,0,0,.04);border-radius:2px;height:100%;padding:2px 4px;width:100%}.docs-gm .waffle-gm-sidebar .docs-charts-editor-material-toolbar-color-picker-outer-box{border:1px solid #dadce0;border-radius:4px;box-sizing:border-box;cursor:pointer;padding:8px 6px 8px 8px;background:#fff;max-width:100%;width:auto}.docs-gm .waffle-gm-sidebar .docs-charts-editor-material-toolbar-color-picker-hover .docs-charts-editor-material-toolbar-color-picker-outer-box{background-color:rgba(60,64,67,.04);border:1px solid #dadce0}.docs-gm .waffle-gm-sidebar .docs-charts-editor-material-toolbar-color-picker-disabled .docs-charts-editor-material-toolbar-color-picker-outer-box{border:1px solid #dadce0;box-shadow:none;cursor:default}.docs-charts-editor-material-toolbar-color-picker-open .docs-charts-editor-material-toolbar-color-picker-outer-box{background:rgba(0,0,0,.12)}.docs-gm .waffle-gm-sidebar .docs-charts-editor-material-toolbar-color-picker-open .docs-charts-editor-material-toolbar-color-picker-outer-box{background-color:rgba(60,64,67,.04);border:1px solid transparent}.docs-charts-editor-material-toolbar-color-picker-inner-box{width:100%}.docs-gm .waffle-gm-sidebar .docs-charts-editor-material-toolbar-color-picker-inner-box{align-items:center;display:flex;justify-content:space-between;position:relative;width:100%;height:100%}.docs-gm .waffle-gm-sidebar .docs-charts-editor-material-toolbar-color-picker-content-container{width:80%}.docs-charts-editor-material-toolbar-color-picker-indicator{border-bottom:3px solid transparent;height:18px;width:22px}.docs-gm .waffle-gm-sidebar .docs-charts-editor-material-toolbar-color-picker-indicator{height:22px;width:22px;border-radius:50%;border:1px solid #dadce0;margin:0;outline:none}.docs-charts-editor-material-toolbar-color-picker-disabled .docs-charts-editor-material-toolbar-color-picker-indicator{opacity:.12}.docs-gm .docs-charts-editor-material-toolbar-color-picker-disabled .docs-charts-editor-material-toolbar-color-picker-indicator{opacity:.38}.docs-charts-editor-material-toolbar-color-picker-indicator .docs-icon{transition:opacity .25s cubic-bezier(.4,0,.2,1);transform:scale(.9);height:14px;left:1px;opacity:.54;width:18px}.docs-gm .docs-charts-editor-material-toolbar-color-picker-indicator .docs-icon{opacity:1}.docs-charts-editor-material-toolbar-color-picker-focused .docs-charts-editor-material-toolbar-color-picker-indicator .docs-icon,.docs-charts-editor-material-toolbar-color-picker-open .docs-charts-editor-material-toolbar-color-picker-indicator .docs-icon{opacity:.87}.docs-gm .docs-charts-editor-material-toolbar-color-picker-focused .docs-charts-editor-material-toolbar-color-picker-indicator .docs-icon,.docs-gm .docs-charts-editor-material-toolbar-color-picker-open .docs-charts-editor-material-toolbar-color-picker-indicator .docs-icon{opacity:1}.docs-charts-editor-material-toolbar-color-picker-text{transition:color .25s cubic-bezier(.4,0,.2,1);color:rgba(0,0,0,.54);font-family:Roboto,RobotoDraft,Helvetica,Arial,sans-serif;font-size:11px;padding:3px 8px 3px 2px;top:1px}.docs-gm .docs-charts-editor-material-toolbar-color-picker-text{color:rgba(0,0,0,.87)}.docs-gm .waffle-gm-sidebar .docs-charts-editor-material-toolbar-color-picker-text{box-sizing:border-box;color:#202124;font-family:Roboto,RobotoDraft,Helvetica,Arial,sans-serif;font-size:14px;line-height:20px;overflow:hidden;text-overflow:ellipsis;white-space:nowrap;height:100%;padding:3px 5px;max-width:65%}.docs-gm .waffle-gm-sidebar .docs-charts-editor-material-toolbar-color-picker-caption{height:100%}.docs-charts-editor-material-toolbar-color-picker-focused .docs-charts-editor-material-toolbar-color-picker-text,.docs-charts-editor-material-toolbar-color-picker-open .docs-charts-editor-material-toolbar-color-picker-text{color:rgba(0,0,0,.87)}.docs-charts-editor-material-toolbar-color-picker-disabled .docs-charts-editor-material-toolbar-color-picker-text{color:rgba(0,0,0,.12)}.docs-gm .waffle-gm-sidebar .docs-charts-editor-material-toolbar-color-picker-disabled .docs-charts-editor-material-toolbar-color-picker-text{color:rgba(0,0,0,.26)}.docs-charts-editor-material-toolbar-color-picker-dropdown{float:right}.docs-gm .waffle-gm-sidebar .docs-charts-editor-material-toolbar-color-picker-dropdown{align-items:center;display:flex;height:24px;justify-content:center;width:24px}.docs-charts-editor-material-toolbar-color-picker-dropdown-icon{transition:opacity .25s cubic-bezier(.4,0,.2,1);background:url("data:image/svg+xml;base64,PHN2ZyB4bWxucz0iaHR0cDovL3d3dy53My5vcmcvMjAwMC9zdmciIHdpZHRoPSI1IiBoZWlnaHQ9IjMiPjxwb2x5Z29uIHBvaW50cz0iMCwwIDUsMCAyLjUsMyIgZmlsbD0iIzAwMCIvPjwvc3ZnPg==") no-repeat;background-size:contain;height:8px;opacity:.54;position:relative;top:9px;width:8px}.docs-gm .waffle-gm-sidebar .docs-charts-editor-material-toolbar-color-picker-dropdown-icon{background:no-repeat url(//ssl.gstatic.com/docs/common/material_common_sprite503_grey_medium.svg) -60px -11721px;height:18px;width:18px;opacity:1;top:0}.docs-charts-editor-material-toolbar-color-picker-focused .docs-charts-editor-material-toolbar-color-picker-dropdown-icon,.docs-charts-editor-material-toolbar-color-picker-open .docs-charts-editor-material-toolbar-color-picker-dropdown-icon{opacity:.87}.docs-gm .docs-charts-editor-material-toolbar-color-picker-focused .docs-charts-editor-material-toolbar-color-picker-dropdown-icon,.docs-gm .docs-charts-editor-material-toolbar-color-picker-open .docs-charts-editor-material-toolbar-color-picker-dropdown-icon{opacity:1}.docs-gm .waffle-gm-sidebar .docs-charts-editor-material-toolbar-color-picker-open .docs-charts-editor-material-toolbar-color-picker-dropdown-icon{transform:rotate(180deg)}.docs-charts-editor-material-toolbar-color-picker-disabled .docs-charts-editor-material-toolbar-color-picker-dropdown-icon{opacity:.12}.docs-gm .docs-charts-editor-material-toolbar-color-picker-disabled .docs-charts-editor-material-toolbar-color-picker-dropdown-icon{opacity:.38}.docs-charts-editor-overflow-menu-button{outline:none;cursor:pointer}.docs-charts-editor-overflow-menu-button-icon{transition:opacity .3s ease;background:url("data:image/svg+xml;base64,PHN2ZyB4bWxucz0iaHR0cDovL3d3dy53My5vcmcvMjAwMC9zdmciIHdpZHRoPSIyMCIgdmlld2JveD0iMCAwIDIwIDIwIiBoZWlnaHQ9IjIwIj48cGF0aCBkPSJtMTAgNmMxLjEgMCAyLTAuOSAyLTJzLTAuOS0yLTItMi0yIDAuOS0yIDIgMC45IDIgMiAyem0wIDJjLTEuMSAwLTIgMC45LTIgMnMwLjkgMiAyIDIgMi0wLjkgMi0yLTAuOS0yLTItMnptMCA2Yy0xLjEgMC0yIDAuOS0yIDJzMC45IDIgMiAyIDItMC45IDItMi0wLjktMi0yLTJ6Ii8+PC9zdmc+") no-repeat;opacity:.38;height:21px;position:relative;right:5px;top:6px;width:21px}.docs-gm .waffle-gm-sidebar .docs-charts-editor-overflow-menu-button-icon{right:12px;top:7px}.docs-charts-editor-overflow-menu-button-hover .docs-charts-editor-overflow-menu-button-icon{opacity:.54}.docs-charts-editor-overflow-menu-button-focused .docs-charts-editor-overflow-menu-button-icon{opacity:.54;outline:5px auto #4285f4}.docs-charts-editor-overflow-menu-button-disabled .docs-charts-editor-overflow-menu-button-icon{opacity:.12}.docs-charts-editor-overflow-menu-button-caption{min-height:21px;overflow:hidden;padding-right:28px;position:absolute;text-overflow:ellipsis;top:10px;white-space:nowrap}.docs-material-menu-button-flat-default,.docs-material-menu-button-flat-primary,.docs-material-menu-button-raised-default,.docs-material-menu-button-raised-primary{box-sizing:border-box;border-radius:2px;border:1px solid transparent;cursor:pointer;display:inline-block;font:500 13px Roboto,RobotoDraft,Helvetica,Arial,sans-serif;height:32px;line-height:30px;margin:0 4px;text-transform:uppercase;vertical-align:middle}.docs-material-menu-button-raised-default,.docs-material-menu-button-raised-primary{padding:0 6px 0 16px}.docs-material-menu-button-flat-default,.docs-material-menu-button-flat-primary{padding:0 0 0 8px}.docs-material-menu-button-flat-primary{color:#4285f4}.docs-material-menu-button-flat-primary-hover{background-color:rgba(66,133,244,.12)}.docs-material-menu-button-flat-primary-active{background-color:rgba(66,133,244,.32);color:#3387d6}.docs-material-menu-button-flat-primary-focused{border:1px solid #4285f4;outline:none}.docs-material-menu-button-flat-default{background-color:#fff;color:rgba(0,0,0,.54)}.docs-material-menu-button-flat-default-hover{background-color:hsla(0,0%,40%,.2)}.docs-material-menu-button-flat-default-active{background-color:rgba(0,0,0,.2);color:rgba(0,0,0,.87)}.docs-material-menu-button-flat-default-focused{border:1px solid #4285f4;outline:none}.docs-material-menu-button-raised-primary{background-color:#4285f4;color:#fff}.docs-material-menu-button-raised-default-hover,.docs-material-menu-button-raised-primary-hover{box-shadow:0 2px 2px 0 rgba(0,0,0,.14),0 3px 1px -2px rgba(0,0,0,.12),0 1px 5px 0 rgba(0,0,0,.2)}.docs-material-menu-button-raised-default-active,.docs-material-menu-button-raised-primary-active{box-shadow:0 4px 5px 0 rgba(0,0,0,.14),0 1px 10px 0 rgba(0,0,0,.12),0 2px 4px -1px rgba(0,0,0,.2)}.docs-material-menu-button-raised-primary-active{background-color:#3387d6}.docs-material-menu-button-raised-primary-focused{background-color:#4285f4;border:1px inset rgba(0,0,0,.38);outline:none}.docs-material-menu-button-raised-default{background-color:rgba(0,0,0,.04);color:rgba(0,0,0,.54)}.docs-material-menu-button-raised-default-active{background-color:rgba(0,0,0,.12);color:rgba(0,0,0,.87)}.docs-material-menu-button-raised-default-focused{border:1px solid #4285f4;color:rgba(0,0,0,.54);outline:none}.docs-material-menu-button-flat-default-disabled,.docs-material-menu-button-flat-primary-disabled,.docs-material-menu-button-raised-default-disabled{background-color:#fff;color:rgba(0,0,0,.26);cursor:auto}.docs-material-menu-button-raised-primary-disabled{background-color:rgba(0,0,0,.12);color:#fff;cursor:auto}.docs-material-menu-button-flat-default-disabled,.docs-material-menu-button-flat-primary-disabled,.docs-material-menu-button-raised-default-disabled,.docs-material-menu-button-raised-primary-disabled{box-shadow:none}.docs-material-menu-button-flat-default-caption,.docs-material-menu-button-flat-primary-caption,.docs-material-menu-button-raised-default-caption,.docs-material-menu-button-raised-primary-caption{float:left;vertical-align:middle}.docs-material-menu-button-flat-default-dropdown,.docs-material-menu-button-flat-primary-dropdown{height:24px;margin:3px 0 3px 2px}.docs-material-menu-button-raised-default-dropdown,.docs-material-menu-button-raised-primary-dropdown{height:24px;margin:3px 0 3px 8px}.docs-material-menu-button-raised-primary-dropdown-icon{fill:#fff}.docs-material-menu-button-flat-default-dropdown-icon,.docs-material-menu-button-raised-default-dropdown-icon{fill:rgba(0,0,0,.54)}.docs-material-menu-button-flat-primary-dropdown-icon{fill:#4285f4;opacity:.54}.docs-material-menu-button-flat-default-disabled .docs-material-menu-button-flat-default-dropdown-icon,.docs-material-menu-button-flat-primary-disabled .docs-material-menu-button-flat-primary-dropdown-icon,.docs-material-menu-button-raised-default-disabled .docs-material-menu-button-raised-default-dropdown-icon{fill:rgba(0,0,0,.26);opacity:1}
/*# sourceMappingURL=waffle_k_ltr.css.map */.grid-container {height:100%;width:100%;overflow:auto}
```
